# Horizontally acquired HosA transcription factor bound with 4-hydroxy-benzoic acid exhibits unique tug-of-water dynamics

**DOI:** 10.1101/2024.04.24.590444

**Authors:** Arpita Goswami, Samee Ullah, José A. Brito

## Abstract

Pathogenic *Escherichia coli* (*E. coli*) causes serious illnesses in humans aided by several multiple antibiotic resistance regulator (MarR) transcription factors. Among these proteins, HosA provides support to these organisms by executing crucial roles in functions ranging from flagella motility to organic compound metabolism. The crystal structure of HosA from enteropathogenic *E. coli* is elucidated in this study along with conformational changes orchestrated by different amino acids due to para-hydroxy benzoic acid (PHB) binding in the hinge region. Structural analysis and extensive molecular dynamics simulation reveal role of a dynamic water molecule as a bridging entity in PHB bound structure which is not shown for any MarR structure yet. Also, it is shown that the HosA gene is transferred horizontally from *Shigella* to pathogenic *E. coli*, having 97.6% sequence similarity with an uncharacterized transcription factor from *Shigella dysenteriae Sd197*. This study may be promising to address several unanswered questions for the functioning of MarR transcription factors from infectious *E. coli* and design inhibitors to combat these pathogens.

## Supplementary Table 2 for "Horizontally acquired HosA transcription factor bound with 4-hydroxy-benzoic acid exhibits unique tug-of-water dynamics" (part 1 of 2)

```
Number of ligands: 1


========== Hydrogen Bonds ===========================================================================
     Type Ligand Title                  LigResidue     LigAtom   RecResidue     RecAtom   Dist  Angle
HDonor nn      1                         _:79(T3P)   237( H2 )    A:61(THR)   941( O  )  2.001  141.7
HDonor nn      1                        _:111(T3P)   333( H2 )    A:96(GLU)  1528( OE1)  1.793   97.4
HAccep cn      1                        _:127(T3P)   379( O  )    B:76(ARG)  3343(HH21)  1.907   95.3
HAccep nn      1                        _:136(T3P)   406( O  )     B:8(PHE)  2230( H  )  1.962  122.2
HDonor cn      1                        _:136(T3P)   407( H1 )   A:110(ASP)  1728( OD2)  1.968  116.7
HDonor cn      1                        _:190(T3P)   569( H1 )   A:107(ASP)  1689( OD2)  2.054  120.8
HDonor cn      1                        _:216(T3P)   648( H2 )    B:78(GLU)  3376( OE2)  1.861  129.1
HDonor nn      1                        _:226(T3P)   677( H1 )    B:54(ALA)  2990( O  )  2.263  165.3
HDonor nn      1                        _:227(T3P)   681( H2 )   A:120(GLU)  1880( OE1)  2.140   93.4
HDonor nn      1                        _:267(T3P)   800( H1 )   A:111(GLU)  1740( OE1)  2.000  113.5
HDonor cn      1                        _:274(T3P)   821( H1 )    B:53(GLU)  2980( OE2)  2.181  161.8
HAccep cn      1                        _:288(T3P)   862( O  )    A:84(LYS)  1322( HZ3)  2.185  112.7
HDonor nn      1                        _:311(T3P)   933( H2 )    B:47(GLU)  2883( OE1)  1.800  172.5
HDonor nn      1                        _:370(T3P)  1110( H2 )   B:127(GLN)  4141( OE1)  1.841  127.4
HDonor nn      1                        _:422(T3P)  1266( H2 )    A:24(HIS)   379( NE2)  2.229  105.5
HDonor nn      1                        _:425(T3P)  1275( H2 )   B:122(GLN)  4053( OE1)  2.090  126.2
HDonor cn      1                        _:447(T3P)  1340( H1 )    B:94(GLU)  3649( OE2)  1.970  131.6
HDonor nn      1                        _:458(T3P)  1374( H2 )    A:53(GLU)   837( OE1)  2.116  138.6
HDonor nn      1                        _:488(T3P)  1463( H1 )   B:107(ASP)  3830( OD1)  1.790  148.2
HDonor nn      1                        _:488(T3P)  1464( H2 )   B:110(ASP)  3869( OD1)  2.211  105.2
HDonor cn      1                        _:513(T3P)  1538( H1 )    A:83(ASP)  1297( OD2)  1.737  140.9
HDonor nn      1                        _:549(T3P)  1646( H1 )    B:73(GLY)  3281( O  )  2.031  148.4
HDonor nn      1                        _:578(T3P)  1734( H2 )    A:70(GLU)  1086( O  )  1.805  126.2
HDonor nn      1                        _:601(T3P)  1803( H2 )    B:53(GLU)  2979( OE1)  2.062  102.4
HAccep cn      1                        _:604(T3P)  1810( O  )    B:97(LYS)  3698( HZ2)  2.002   98.5
HDonor cn      1                        _:628(T3P)  1883( H1 )    A:25(GLU)   395( OE2)  2.020  123.5
HDonor nn      1                        _:628(T3P)  1884( H2 )    A:25(GLU)   390( O  )  2.040  134.0
HDonor cn      1                        _:641(T3P)  1922( H1 )    B:83(ASP)  3439( OD2)  1.868  119.3
HDonor nn      1                        _:654(T3P)  1962( H2 )   B:120(GLU)  4022( OE1)  1.836  124.8
HDonor nn      1                        _:721(T3P)  2163( H2 )    A:79(HIS)  1244( O  )  1.941  137.1
HDonor nn      1                        _:726(T3P)  2178( H2 )    B:25(GLU)  2532( O  )  1.964  132.6
HAccep cn      1                        _:758(T3P)  2272( O  )    A:97(LYS)  1557( HZ3)  1.874  116.9
HDonor nn      1                        _:815(T3P)  2445( H2 )    A:23(GLN)   361( OE1)  1.700  124.3
HDonor nn      1                        _:822(T3P)  2466( H2 )    B:35(ALA)  2699( O  )  1.902  108.3
HAccep nn      1                        _:890(T3P)  2668( O  )    B:24(HIS)  2527( HD1)  1.932  120.6
HDonor nn      1                        _:891(T3P)  2672( H1 )    A:96(GLU)  1528( OE1)  2.105  109.6
HDonor nn      1                        _:958(T3P)  2874( H2 )    B:27(PRO)  2566( O  )  1.874  163.5
HAccep nn      1                        _:986(T3P)  2956( O  )    B:72(ARG)  3272( HE )  2.043  107.6
HDonor nn      1                        _:995(T3P)  2985( H2 )    A:28(ASP)   438( O  )  2.040  125.8
HAccep cn      1                       _:1003(T3P)  3007( O  )     B:6(LYS)  2206( HZ1)  1.957  108.4
HDonor nn      1                       _:1016(T3P)  3047( H1 )   B:121(GLU)  4037( OE1)  2.152  109.0
HDonor nn      1                       _:1025(T3P)  3074( H1 )   A:133(MET)  2109( O  )  1.878  168.9
HDonor nn      1                       _:1098(T3P)  3294( H2 )   A:127(GLN)  1999( OE1)  1.864  116.5
HDonor nn      1                       _:1125(T3P)  3374( H1 )    A:42(ASP)   663( O  )  1.818  135.1
HAccep nn      1                       _:1165(T3P)  3493( O  )    B:85(ARG)  3487(HH11)  1.884  114.1
HAccep cn      1                       _:1174(T3P)  3520( O  )    B:43(LYS)  2833( HZ1)  1.834   92.7
HDonor cn      1                       _:1195(T3P)  3584( H1 )    A:53(GLU)   838( OE2)  1.924  128.0
HDonor nn      1                       _:1199(T3P)  3596( H1 )    A:78(GLU)  1233( OE1)  1.695  127.7
HAccep nn      1                       _:1254(T3P)  3760( O  )    A:79(HIS)  1251( H  )  2.176  100.2
HAccep nn      1                       _:1254(T3P)  3760( O  )    A:79(HIS)  1256( HD1)  1.737  102.8
HDonor cn      1                       _:1315(T3P)  3945( H2 )   A:111(GLU)  1741( OE2)  1.979  105.7
HDonor nn      1                       _:1333(T3P)  3999( H2 )    B:80(ASP)  3403( O  )  1.920  123.3
HAccep cn      1                       _:1428(T3P)  4282( O  )    B:38(ARG)  2762(HH21)  2.136  116.0
HAccep nn      1                       _:1429(T3P)  4285( O  )     B:4(ARG)  2169(HH12)  1.848  101.0
HDonor nn      1                       _:1478(T3P)  4434( H2 )   A:108(SER)  1697( O  )  2.392   94.8
HDonor nn      1                       _:1496(T3P)  4487( H1 )    A:28(ASP)   441( OD1)  1.692  117.7
HAccep nn      1                       _:1555(T3P)  4663( O  )   A:122(GLN)  1918(HE22)  2.080  124.6
HDonor nn      1                       _:1568(T3P)  4704( H2 )    B:96(GLU)  3670( OE1)  1.959  108.8
HDonor nn      1                       _:1592(T3P)  4775( H1 )    B:16(GLN)  2380( OE1)  1.768  137.0
HDonor nn      1                       _:1618(T3P)  4854( H2 )    A:45(GLY)   711( O  )  1.871  166.9
HDonor nn      1                       _:1664(T3P)  4991( H1 )    B:12(ARG)  2295( O  )  1.951  147.9
HAccep nn      1                       _:1720(T3P)  5158( O  )    B:68(ARG)  3203(HH12)  1.939   95.2
HAccep nn      1                       _:1749(T3P)  5245( O  )    A:68(ARG)  1061(HH12)  2.102   91.9
HAccep nn      1                       _:1750(T3P)  5248( O  )    A:71(ASN)  1110(HD22)  2.188   90.3
HDonor nn      1                       _:1770(T3P)  5309( H1 )    A:80(ASP)  1264( OD1)  1.698  109.1
HDonor nn      1                       _:1773(T3P)  5319( H2 )   A:120(GLU)  1880( OE1)  2.124  169.3
HDonor cn      1                       _:1798(T3P)  5394( H2 )   B:107(ASP)  3831( OD2)  2.013  141.3
HDonor cn      1                       _:1815(T3P)  5445( H2 )   A:107(ASP)  1689( OD2)  2.217  117.1
HDonor nn      1                       _:1818(T3P)  5453( H1 )   B:123(GLU)  4069( OE1)  1.776  167.7
HDonor nn      1                       _:1845(T3P)  5534( H1 )    B:64(GLU)  3130( OE1)  1.907  141.8
HDonor cn      1                       _:1858(T3P)  5574( H2 )    A:47(GLU)   742( OE2)  2.108  118.8
HAccep cn      1                       _:1877(T3P)  5629( O  )    A:87(ARG)  1394(HH22)  1.913  114.0
HDonor nn      1                       _:1903(T3P)  5709( H2 )   A:101(ALA)  1606( O  )  1.798  115.1
HDonor cn      1                       _:1905(T3P)  5714( H1 )   B:123(GLU)  4070( OE2)  2.006  101.8
HDonor nn      1                       _:1922(T3P)  5766( H2 )    A:94(GLU)  1506( OE1)  2.225  127.9
HDonor nn      1                       _:1925(T3P)  5774( H1 )   B:117(LEU)  3978( O  )  1.844  141.6
HDonor nn      1                       _:1949(T3P)  5846( H1 )    A:50(ALA)   785( O  )  2.265  117.6
HDonor nn      1                       _:1963(T3P)  5888( H1 )    A:71(ASN)  1101( O  )  2.386  151.0
HDonor nn      1                       _:1974(T3P)  5921( H1 )    B:42(ASP)  2805( O  )  2.403  140.6
HAccep cn      1                       _:2036(T3P)  6106( O  )   B:130(ARG)  4208(HH21)  1.826  105.0
HAccep nn      1                       _:2043(T3P)  6127( O  )    B:91(LEU)  3606( H  )  1.996  121.5
HDonor nn      1                       _:2043(T3P)  6129( H2 )    B:40(ILE)  2776( O  )  2.384  116.6
HDonor cn      1                       _:2055(T3P)  6164( H1 )    A:64(GLU)   989( OE2)  1.978  163.6
HAccep nn      1                       _:2101(T3P)  6301( O  )    A:85(ARG)  1345(HH11)  1.910  121.2
HDonor cn      1                       _:2133(T3P)  6398( H1 )    B:25(GLU)  2537( OE2)  2.411  118.8
HDonor nn      1                       _:2137(T3P)  6411( H2 )    B:53(GLU)  2975( O  )  2.083  163.9
HDonor nn      1                       _:2185(T3P)  6554( H1 )    A:23(GLN)   361( OE1)  1.833  115.1
HDonor nn      1                       _:2185(T3P)  6555( H2 )    A:19(THR)   284( O  )  1.767  152.8
HAccep cn      1                       _:2222(T3P)  6664( O  )     A:4(ARG)    29(HH22)  1.784  113.6
HAccep cn      1                       _:2263(T3P)  6787( O  )    B:31(LYS)  2643( HZ3)  1.998  115.1
HAccep nn      1                       _:2273(T3P)  6817( O  )    A:87(ARG)  1391( HE )  2.112   99.4
HDonor nn      1                       _:2282(T3P)  6845( H1 )    A:75(VAL)  1165( O  )  1.924  135.3
HAccep nn      1                       _:2292(T3P)  6874( O  )   A:116(ARG)  1830(HH11)  2.261  100.3
HDonor nn      1                       _:2292(T3P)  6876( H2 )   A:112(GLU)  1751( O  )  2.108  106.7
HDonor nn      1                       _:2303(T3P)  6908( H1 )   A:100(ALA)  1596( O  )  1.726  152.5
HDonor nn      1                       _:2331(T3P)  6993( H2 )   B:123(GLU)  4069( OE1)  1.951  123.0
HDonor nn      1                       _:2343(T3P)  7029( H2 )   A:122(GLN)  1911( OE1)  1.683  160.2
HDonor cn      1                       _:2357(T3P)  7070( H1 )    A:94(GLU)  1507( OE2)  1.816  109.1
HDonor nn      1                       _:2383(T3P)  7148( H1 )    A:57(SER)   884( O  )  1.722  158.8
HDonor nn      1                       _:2408(T3P)  7223( H1 )    A:30(THR)   472( OG1)  1.609  118.2
HDonor nn      1                       _:2408(T3P)  7224( H2 )    A:27(PRO)   424( O  )  1.785  139.6
HAccep cn      1                       _:2416(T3P)  7246( O  )    A:86(ARG)  1370(HH22)  2.138  119.6
HDonor nn      1                       _:2434(T3P)  7302( H2 )    B:55(ALA)  3000( O  )  1.747  126.5
HAccep nn      1                       _:2463(T3P)  7387( O  )  B:134A(NMA)  4281( H  )  1.760  110.2
HDonor nn      1                       _:2475(T3P)  7425( H2 )    B:96(GLU)  3670( OE1)  1.910  107.7
HDonor cn      1                       _:2505(T3P)  7515( H2 )   A:112(GLU)  1756( OE2)  2.149  100.8
HDonor nn      1                       _:2524(T3P)  7572( H2 )    A:28(ASP)   441( OD1)  1.895  133.0
HDonor cn      1                       _:2567(T3P)  7701( H2 )   A:120(GLU)  1881( OE2)  1.881  146.5
HDonor cn      1                       _:2577(T3P)  7731( H2 )    B:78(GLU)  3376( OE2)  1.959  139.9
HDonor nn      1                       _:2586(T3P)  7757( H1 )    A:82(ALA)  1283( O  )  2.259  155.2
HDonor nn      1                       _:2615(T3P)  7844( H1 )   B:100(ALA)  3738( O  )  1.738  139.7
HDonor nn      1                       _:2624(T3P)  7872( H2 )    A:79(HIS)  1244( O  )  2.002  147.9
HDonor nn      1                       _:2644(T3P)  7932( H2 )    A:81(ALA)  1273( O  )  2.171  146.5
HAccep nn      1                       _:2667(T3P)  7999( O  )    A:34(TYR)   553( HH )  1.798  121.0
HDonor nn      1                       _:2667(T3P)  8000( H1 )   A:107(ASP)  1688( OD1)  2.093  148.5
HDonor cn      1                       _:2680(T3P)  8039( H1 )   B:107(ASP)  3831( OD2)  1.976  136.2
HDonor nn      1                       _:2683(T3P)  8048( H1 )    A:59(LYS)   909( O  )  2.204   90.1
HDonor nn      1                       _:2694(T3P)  8082( H2 )    B:47(GLU)  2883( OE1)  2.045   91.1
HDonor cn      1                       _:2702(T3P)  8106( H2 )   B:111(GLU)  3883( OE2)  1.923  105.0
HAccep nn      1                       _:2772(T3P)  8314( O  )    B:86(ARG)  3511(HH11)  2.233  115.6
HDonor nn      1                       _:2809(T3P)  8427( H2 )   A:131(LYS)  2070( O  )  1.812  156.6
HDonor nn      1                       _:2819(T3P)  8457( H2 )    B:25(GLU)  2536( OE1)  1.855  121.4
HAccep nn      1                       _:2835(T3P)  8503( O  )    A:87(ARG)  1392(HH12)  2.253  113.0
HAccep nn      1                       _:2838(T3P)  8512( O  )    A:12(ARG)   171(HH11)  2.252  105.2
HDonor nn      1                       _:2838(T3P)  8513( H1 )    B:18(HIS)  2413( ND1)  1.938  105.5
HDonor cn      1                       _:2883(T3P)  8649( H2 )    A:47(GLU)   742( OE2)  2.131   97.1
HDonor nn      1                       _:2941(T3P)  8823( H2 )    A:80(ASP)  1264( OD1)  1.891  142.1
HDonor cn      1                       _:2945(T3P)  8834( H1 )    A:64(GLU)   989( OE2)  2.132  102.8
HDonor nn      1                       _:2945(T3P)  8835( H2 )    A:60(ALA)   931( O  )  1.987  114.3
HDonor nn      1                       _:2947(T3P)  8841( H2 )   B:120(GLU)  4022( OE1)  2.029  146.5
HDonor cn      1                       _:2969(T3P)  8906( H1 )    B:80(ASP)  3407( OD2)  1.995  121.9
HDonor nn      1                       _:2989(T3P)  8966( H1 )    B:28(ASP)  2583( OD1)  1.944  160.2
HDonor cn      1                       _:3002(T3P)  9005( H1 )    B:28(ASP)  2584( OD2)  1.834  120.2
HAccep nn      1                       _:3020(T3P)  9058( O  )    A:77(ARG)  1222(HH12)  2.393  122.7
HAccep cn      1                       _:3020(T3P)  9058( O  )    A:77(ARG)  1224(HH22)  1.979  101.0
HDonor nn      1                       _:3020(T3P)  9060( H2 )    A:63(ALA)   974( O  )  2.301  125.7
HAccep nn      1                       _:3028(T3P)  9082( O  )    A:59(LYS)   915( H  )  1.757  126.4
HDonor cn      1                       _:3043(T3P)  9128( H1 )   A:111(GLU)  1741( OE2)  2.033  115.5
HDonor nn      1                       _:3172(T3P)  9516( H2 )    B:24(HIS)  2515( O  )  1.795  152.4
HAccep cn      1                       _:3180(T3P)  9538( O  )    A:59(LYS)   926( HZ2)  1.818  117.7
HAccep nn      1                       _:3191(T3P)  9571( O  )   A:130(ARG)  2063(HH12)  1.900  103.0
HDonor nn      1                       _:3191(T3P)  9573( H2 )   A:123(GLU)  1927( OE1)  2.088  126.8
HDonor nn      1                       _:3264(T3P)  9792( H2 )   A:120(GLU)  1880( OE1)  2.167  100.3
HAccep nn      1                       _:3271(T3P)  9811( O  )    B:12(ARG)  2313(HH11)  1.892  122.8
HAccep nn      1                       _:3310(T3P)  9928( O  )    A:87(ARG)  1393(HH11)  2.076  123.3
HDonor cn      1                       _:3335(T3P) 10004( H1 )   A:121(GLU)  1896( OE2)  1.811  129.2
HDonor nn      1                       _:3362(T3P) 10085( H1 )    A:42(ASP)   666( OD1)  1.813  121.8
HDonor nn      1                       _:3387(T3P) 10161( H2 )   A:112(GLU)  1755( OE1)  2.160  124.4
HDonor nn      1                       _:3420(T3P) 10260( H2 )    A:42(ASP)   666( OD1)  1.879  109.8
HAccep cn      1                       _:3468(T3P) 10402( O  )   B:116(ARG)  3974(HH21)  1.775  102.8
HDonor nn      1                       _:3471(T3P) 10412( H1 )    B:44(PRO)  2839( O  )  1.812  115.3
HDonor nn      1                       _:3482(T3P) 10445( H1 )    B:85(ARG)  3469( O  )  2.237  112.4
HAccep nn      1                       _:3504(T3P) 10510( O  )    B:48(GLN)  2906(HE22)  1.714  120.3
HAccep nn      1                       _:3523(T3P) 10567( O  )    A:68(ARG)  1062(HH11)  2.096  107.2
HDonor nn      1                       _:3523(T3P) 10568( H1 )    A:64(GLU)   988( OE1)  1.811  115.8
HDonor nn      1                       _:3600(T3P) 10800( H2 )   A:134(ASN)  2126( O  )  1.948  135.4
HDonor nn      1                       _:3614(T3P) 10841( H1 )    A:47(GLU)   741( OE1)  1.968  160.8
HDonor nn      1                       _:3646(T3P) 10937( H1 )   A:123(GLU)  1927( OE1)  2.145   90.6
HAccep nn      1                       _:3655(T3P) 10963( O  )     A:4(ARG)    28(HH11)  2.000  106.2
HAccep nn      1                       _:3669(T3P) 11005( O  )    A:31(LYS)   489( H  )  2.172  125.2
HDonor nn      1                       _:3700(T3P) 11099( H1 )    B:23(GLN)  2503( OE1)  1.941  162.0
HDonor cn      1                       _:3718(T3P) 11153( H1 )    B:25(GLU)  2537( OE2)  2.372  102.5
HAccep cn      1                       _:3722(T3P) 11164( O  )    A:68(ARG)  1064(HH21)  1.871  115.1
HDonor nn      1                       _:3722(T3P) 11166( H2 )    A:64(GLU)   988( OE1)  1.888  162.8
HAccep nn      1                       _:3782(T3P) 11344( O  )    A:76(ARG)  1199(HH11)  2.158  125.9
HAccep nn      1                       _:3820(T3P) 11458( O  )   A:120(GLU)  1882( H  )  2.380   92.0
HDonor nn      1                       _:3822(T3P) 11466( H2 )    B:78(GLU)  3375( OE1)  2.144   90.8
HDonor cn      1                       _:3830(T3P) 11490( H2 )    A:80(ASP)  1265( OD2)  1.877  126.6
HDonor cn      1                       _:3836(T3P) 11508( H2 )    A:42(ASP)   667( OD2)  1.990  139.4
HAccep cn      1                       _:3842(T3P) 11524( O  )   A:116(ARG)  1832(HH21)  2.055  107.8
HAccep cn      1                       _:3862(T3P) 11584( O  )    B:21(ARG)  2469(HH22)  2.071   90.7
HDonor nn      1                       _:3905(T3P) 11715( H2 )   A:115(GLY)  1805( O  )  2.430  129.2
HDonor nn      1                       _:3915(T3P) 11745( H2 )    A:12(ARG)   153( O  )  1.918  135.0
HDonor cn      1                       _:3916(T3P) 11747( H1 )   A:107(ASP)  1689( OD2)  1.900  136.8
HDonor nn      1                       _:3929(T3P) 11786( H1 )   A:123(GLU)  1923( O  )  2.241  130.7
HDonor cn      1                       _:3929(T3P) 11787( H2 )   A:123(GLU)  1928( OE2)  1.907  132.6
HDonor nn      1                       _:3975(T3P) 11925( H2 )    A:98(VAL)  1561( O  )  2.494  128.1
HDonor nn      1                       _:3995(T3P) 11985( H2 )    B:96(GLU)  3666( O  )  1.777  107.3
HDonor nn      1                       _:4004(T3P) 12011( H1 )    A:48(GLN)   752( O  )  2.496   91.3
HAccep nn      1                       _:4031(T3P) 12091( O  )    A:72(ARG)  1131(HH12)  2.093  103.4
HAccep nn      1                       _:4189(T3P) 12565( O  )   B:127(GLN)  4148(HE22)  2.121  123.9
HDonor nn      1                       _:4190(T3P) 12569( H1 )   A:115(GLY)  1805( O  )  1.833  135.0
HDonor cn      1                       _:4224(T3P) 12671( H1 )   B:123(GLU)  4070( OE2)  1.797  169.4
HDonor cn      1                       _:4278(T3P) 12834( H2 )   A:120(GLU)  1881( OE2)  1.732  116.9
HAccep nn      1                       _:4356(T3P) 13066( O  )    B:38(ARG)  2758( HE )  1.999  117.8
HDonor nn      1                       _:4374(T3P) 13121( H1 )    B:77(ARG)  3347( O  )  2.252  133.6
HDonor cn      1                       _:4374(T3P) 13122( H2 )    B:70(GLU)  3233( OE2)  1.985  111.1
HDonor cn      1                       _:4401(T3P) 13202( H1 )    A:78(GLU)  1234( OE2)  2.146  150.7
HDonor cn      1                       _:4405(T3P) 13214( H1 )    A:42(ASP)   667( OD2)  1.840  148.3
HAccep nn      1                       _:4442(T3P) 13324( O  )    B:87(ARG)  3535(HH11)  2.161   98.3
HAccep cn      1                       _:4465(T3P) 13393( O  )    A:97(LYS)  1556( HZ2)  1.775  113.8
HDonor nn      1                       _:4506(T3P) 13517( H1 )   B:103(ILE)  3768( O  )  1.986  132.9
HDonor nn      1                       _:4506(T3P) 13518( H2 )   B:107(ASP)  3830( OD1)  1.849  121.6
HDonor nn      1                       _:4592(T3P) 13776( H2 )    B:78(GLU)  3375( OE1)  1.995  102.0
HAccep nn      1                       _:4600(T3P) 13798( O  )    A:76(ARG)  1197( HE )  2.339  103.4
HAccep cn      1                       _:4600(T3P) 13798( O  )    A:76(ARG)  1201(HH21)  2.189  108.6
HDonor nn      1                       _:4600(T3P) 13800( H2 )    A:78(GLU)  1233( OE1)  1.857  148.3
HDonor nn      1                       _:4617(T3P) 13850( H1 )    A:91(LEU)  1459( O  )  1.965  169.9
HDonor cn      1                       _:4619(T3P) 13856( H1 )    A:28(ASP)   442( OD2)  1.896  100.7
HAccep cn      1                       _:4669(T3P) 14005( O  )     A:6(LYS)    65( HZ2)  1.865   91.2
HAccep nn      1                       _:4670(T3P) 14008( O  )    B:23(GLN)  2510(HE22)  2.229  121.2
HDonor nn      1                       _:4691(T3P) 14072( H1 )    B:41(ALA)  2795( O  )  2.256  159.2
HDonor nn      1                       _:4701(T3P) 14102( H1 )   A:121(GLU)  1895( OE1)  2.071  131.1
HDonor nn      1                       _:4732(T3P) 14195( H1 )    A:24(HIS)   373( O  )  2.063  137.9
HDonor nn      1                       _:4746(T3P) 14237( H1 )   A:123(GLU)  1927( OE1)  1.740  125.8
HDonor nn      1                       _:4816(T3P) 14447( H1 )    B:71(ASN)  3247( OD1)  1.614  143.3
HDonor nn      1                       _:4816(T3P) 14448( H2 )    B:70(GLU)  3232( OE1)  2.267  120.6
HDonor nn      1                       _:4817(T3P) 14451( H2 )    B:53(GLU)  2975( O  )  2.076  104.5
HAccep cn      1                       _:4831(T3P) 14491( O  )    B:84(LYS)  3464( HZ3)  1.798  120.2
HDonor nn      1                       _:4903(T3P) 14709( H2 )    A:10(GLN)   122( OE1)  2.160  125.4
HDonor nn      1                       _:4935(T3P) 14804( H1 )    A:53(GLU)   837( OE1)  1.739  136.4
HAccep nn      1                       _:4946(T3P) 14836( O  )    A:38(ARG)   617(HH12)  1.935  124.0
HDonor nn      1                       _:4946(T3P) 14838( H2 )   A:107(ASP)  1688( OD1)  1.906  111.7
HDonor nn      1                       _:4977(T3P) 14930( H1 )    A:47(GLU)   741( OE1)  2.029  145.2
HDonor nn      1                       _:4980(T3P) 14940( H2 )    B:45(GLY)  2853( O  )  2.326  154.9
HDonor nn      1                       _:4982(T3P) 14946( H2 )    B:72(ARG)  3257( O  )  2.367   95.2
HDonor cn      1                       _:4983(T3P) 14948( H1 )    A:94(GLU)  1507( OE2)  1.954  155.3
HDonor nn      1                       _:4983(T3P) 14949( H2 )    A:94(GLU)  1502( O  )  2.231  141.8
HDonor nn      1                       _:5033(T3P) 15099( H2 )    B:57(SER)  3026( O  )  2.018  115.2
HDonor nn      1                       _:5064(T3P) 15192( H2 )    B:58(THR)  3040( OG1)  1.836  112.7
HAccep nn      1                       _:5079(T3P) 15235( O  )    B:29(LEU)  2597( H  )  1.903   91.0
HDonor nn      1                       _:5079(T3P) 15237( H2 )    B:26(LEU)  2547( O  )  2.017  120.3
HDonor cn      1                       _:5082(T3P) 15245( H1 )    B:94(GLU)  3649( OE2)  2.209  137.9
HAccep cn      1                       _:5083(T3P) 15247( O  )   B:130(ARG)  4207(HH22)  1.916  123.7
HAccep cn      1                       _:5099(T3P) 15295( O  )    B:77(ARG)  3366(HH22)  1.952  105.8
HDonor cn      1                       _:5166(T3P) 15498( H2 )   A:121(GLU)  1896( OE2)  2.064   99.2
HAccep nn      1                       _:5209(T3P) 15625( O  )   B:127(GLN)  4149(HE21)  2.062  101.2
HDonor cn      1                       _:5217(T3P) 15651( H2 )    B:25(GLU)  2537( OE2)  1.871  118.3
HDonor cn      1                       _:5238(T3P) 15714( H2 )   B:112(GLU)  3898( OE2)  2.212  124.1
HDonor nn      1                       _:5252(T3P) 15755( H1 )    A:25(GLU)   394( OE1)  2.116   99.3
HAccep nn      1                       _:5263(T3P) 15787( O  )    B:87(ARG)  3534(HH12)  2.122  112.8
HAccep cn      1                       _:5263(T3P) 15787( O  )    B:87(ARG)  3536(HH22)  2.128  107.7
HDonor nn      1                       _:5263(T3P) 15789( H2 )    B:70(GLU)  3232( OE1)  2.261  123.2
HAccep cn      1                       _:5269(T3P) 15805( O  )    B:59(LYS)  3068( HZ2)  2.304  117.6
HDonor nn      1                       _:5285(T3P) 15854( H1 )    B:42(ASP)  2808( OD1)  1.942  152.6
HDonor nn      1                       _:5295(T3P) 15884( H1 )    A:93(ALA)  1492( O  )  1.813  129.9
HDonor nn      1                       _:5305(T3P) 15915( H2 )    B:53(GLU)  2979( OE1)  2.021  128.2
HAccep nn      1                       _:5367(T3P) 16099( O  )    A:17(GLN)   263(HE21)  1.872   91.2
HDonor nn      1                       _:5494(T3P) 16481( H1 )    A:17(GLN)   250( O  )  2.399  119.5
HDonor nn      1                       _:5514(T3P) 16542( H2 )    B:71(ASN)  3243( O  )  1.951  124.0
HAccep nn      1                       _:5534(T3P) 16600( O  )    B:60(ALA)  3075( H  )  1.696  109.5
HDonor nn      1                       _:5547(T3P) 16640( H1 )    B:31(LYS)  2625( O  )  2.447  129.9
HDonor nn      1                       _:5555(T3P) 16664( H1 )    B:28(ASP)  2583( OD1)  1.982   99.6
HDonor nn      1                       _:5565(T3P) 16694( H1 )    B:78(GLU)  3375( OE1)  2.007   98.7
HAccep cn      1                       _:5587(T3P) 16759( O  )   A:131(LYS)  2088( HZ3)  1.863  125.3
HAccep nn      1                       _:5597(T3P) 16789( O  )    A:60(ALA)   933( H  )  1.896  110.0
HDonor cn      1                       _:5637(T3P) 16910( H1 )    A:78(GLU)  1234( OE2)  1.972  139.2
HDonor cn      1                       _:5699(T3P) 17096( H1 )    A:96(GLU)  1529( OE2)  1.837  129.1
HAccep cn      1                       _:5708(T3P) 17122( O  )    B:87(ARG)  3537(HH21)  2.090  118.3
HDonor nn      1                       _:5732(T3P) 17196( H2 )    A:77(ARG)  1205( O  )  1.755  117.3
HDonor nn      1                       _:5751(T3P) 17253( H2 )    A:83(ASP)  1296( OD1)  2.025  116.9
HDonor cn      1                       _:5754(T3P) 17261( H1 )    B:53(GLU)  2980( OE2)  2.363  113.0
HDonor nn      1                       _:5754(T3P) 17262( H2 )    B:50(ALA)  2927( O  )  2.142  119.3
HAccep cn      1                       _:5772(T3P) 17314( O  )    B:97(LYS)  3697( HZ1)  2.038   99.7
HAccep nn      1                       _:5855(T3P) 17563( O  )   B:130(ARG)  4205(HH12)  2.054  106.1
HDonor nn      1                       _:5855(T3P) 17564( H1 )     A:5(ASN)    34( O  )  2.034  164.8
HAccep cn      1                       _:5902(T3P) 17704( O  )     A:6(LYS)    64( HZ1)  1.826  112.8
HDonor nn      1                       _:5910(T3P) 17729( H1 )   A:118(SER)  1857( OG )  1.721   92.7
HDonor nn      1                       _:5910(T3P) 17730( H2 )   A:120(GLU)  1880( OE1)  2.415  107.4
HAccep nn      1                       _:5913(T3P) 17737( O  )    A:76(ARG)  1198(HH12)  2.201   91.9
HAccep cn      1                       _:5913(T3P) 17737( O  )    A:76(ARG)  1200(HH22)  2.073   92.9
HDonor cn      1                       _:5957(T3P) 17870( H1 )   B:107(ASP)  3831( OD2)  1.976  111.0
HDonor nn      1                       _:5975(T3P) 17924( H1 )    A:97(LYS)  1539( O  )  2.378  119.0
HDonor nn      1                       _:6016(T3P) 18048( H2 )   B:112(GLU)  3897( OE1)  2.045   90.7
HDonor nn      1                       _:6019(T3P) 18056( H1 )    B:98(VAL)  3703( O  )  2.241  123.2
HDonor cn      1                       _:6060(T3P) 18179( H1 )    B:64(GLU)  3131( OE2)  2.266   97.9
HDonor nn      1                       _:6062(T3P) 18185( H1 )    B:20(ALA)  2440( O  )  1.914  125.5
HDonor nn      1                       _:6062(T3P) 18186( H2 )    B:24(HIS)  2521( NE2)  1.934   93.1
HDonor nn      1                       _:6069(T3P) 18207( H2 )   A:127(GLN)  1999( OE1)  1.996  139.7
HDonor nn      1                       _:6101(T3P) 18302( H1 )    B:23(GLN)  2498( O  )  2.070  145.2
HDonor nn      1                       _:6165(T3P) 18494( H1 )    B:94(GLU)  3648( OE1)  2.105   93.7
HDonor nn      1                       _:6167(T3P) 18500( H1 )   B:115(GLY)  3947( O  )  2.029  150.3
HDonor nn      1                       _:6174(T3P) 18521( H1 )   B:121(GLU)  4037( OE1)  2.040  135.7
HAccep nn      1                       _:6211(T3P) 18631( O  )     A:5(ASN)    44(HD21)  1.866  124.4
HDonor nn      1                       _:6224(T3P) 18672( H2 )   B:107(ASP)  3830( OD1)  2.491  145.5
HAccep nn      1                       _:6225(T3P) 18673( O  )     B:4(ARG)  2160( H1 )  2.381  118.2
HAccep nn      1                       _:6225(T3P) 18673( O  )     B:5(ASN)  2181( H  )  2.190  101.7
HDonor nn      1                       _:6230(T3P) 18690( H2 )    A:77(ARG)  1205( O  )  1.682  130.9
HDonor cn      1                       _:6270(T3P) 18810( H2 )   A:111(GLU)  1741( OE2)  2.327   93.4
HDonor nn      1                       _:6272(T3P) 18815( H1 )    A:35(ALA)   557( O  )  2.459  140.9
HDonor cn      1                       _:6303(T3P) 18908( H1 )    B:28(ASP)  2584( OD2)  1.983   99.6
HDonor nn      1                       _:6358(T3P) 19073( H1 )   A:111(GLU)  1740( OE1)  2.135  114.2
HDonor nn      1                       _:6514(T3P) 19541( H1 )    A:25(GLU)   390( O  )  2.133  143.7
HDonor nn      1                       _:6522(T3P) 19566( H2 )   B:111(GLU)  3878( O  )  1.980  116.5
HDonor cn      1                       _:6531(T3P) 19592( H1 )    B:42(ASP)  2809( OD2)  1.994  101.1
HDonor cn      1                       _:6622(T3P) 19865( H1 )    A:25(GLU)   395( OE2)  2.072  103.3
HAccep cn      1                       _:6628(T3P) 19882( O  )    A:43(LYS)   691( HZ1)  1.936  117.8
HDonor nn      1                       _:6713(T3P) 20138( H1 )    B:94(GLU)  3648( OE1)  2.382  150.8
HDonor cn      1                       _:6722(T3P) 20165( H1 )    A:70(GLU)  1091( OE2)  1.814  161.0
HAccep nn      1                       _:6777(T3P) 20329( O  )    A:90(TRP)  1452( HE1)  1.642  114.6
HDonor nn      1                       _:6782(T3P) 20346( H2 )    A:82(ALA)  1283( O  )  1.952  131.0
HAccep cn      1                       _:6786(T3P) 20356( O  )    B:68(ARG)  3205(HH22)  1.990   98.0
HAccep nn      1                       _:6863(T3P) 20587( O  )    A:91(LEU)  1464( H  )  2.273  102.9
HDonor nn      1                       _:6863(T3P) 20589( H2 )    A:40(ILE)   634( O  )  1.772  126.0
HAccep nn      1                       _:6923(T3P) 20767( O  )     A:4(ARG)    27(HH12)  1.910  118.5
HDonor nn      1                       _:6953(T3P) 20859( H2 )    B:91(LEU)  3601( O  )  1.689  152.7
HAccep nn      1                       _:6983(T3P) 20947( O  )    A:28(ASP)   443( H  )  2.455   98.8
HAccep nn      1                       _:6983(T3P) 20947( O  )    A:29(LEU)   455( H  )  1.862  117.8
HDonor nn      1                       _:6984(T3P) 20951( H1 )    B:44(PRO)  2839( O  )  1.945  130.4
HAccep nn      1                       _:6995(T3P) 20983( O  )    B:68(ARG)  3204(HH11)  1.966  113.7
HAccep nn      1                       _:7018(T3P) 21052( O  )    A:13(GLN)   190(HE21)  1.933  105.7
HAccep cn      1                       _:7057(T3P) 21169( O  )    A:85(ARG)  1346(HH22)  1.846  118.8
HDonor nn      1                       _:7062(T3P) 21185( H1 )    B:42(ASP)  2808( OD1)  1.962  115.7
HAccep nn      1                       _:7096(T3P) 21286( O  )    B:34(TYR)  2695( HH )  1.767  127.0
HDonor nn      1                       _:7104(T3P) 21311( H1 )    B:80(ASP)  3406( OD1)  1.963  156.9
HAccep cn      1                       _:7112(T3P) 21334( O  )    A:38(ARG)   620(HH21)  2.043  101.3
HDonor nn      1                       _:7122(T3P) 21365( H1 )    A:70(GLU)  1090( OE1)  1.998  112.2
HAccep nn      1                       _:7127(T3P) 21379( O  )    A:57(SER)   891( HG )  1.845  117.6
HAccep nn      1                       _:7127(T3P) 21379( O  )    A:61(THR)   951( HG1)  2.284   92.7
HDonor cn      1                       _:7152(T3P) 21455( H1 )    B:78(GLU)  3376( OE2)  2.277  114.5
HAccep nn      1                       _:7163(T3P) 21487( O  )    B:21(ARG)  2466( HE )  1.854  103.7
HDonor nn      1                       _:7163(T3P) 21489( H2 )   B:109(VAL)  3850( O  )  1.790  132.5
HDonor nn      1                       _:7185(T3P) 21554( H1 )   A:112(GLU)  1755( OE1)  1.992  134.1
HDonor nn      1                       _:7256(T3P) 21767( H1 )    A:79(HIS)  1250( NE2)  2.120  110.8
HDonor nn      1                       _:7267(T3P) 21801( H2 )    B:27(PRO)  2566( O  )  1.796  121.3
HDonor nn      1                       _:7291(T3P) 21872( H1 )    B:53(GLU)  2979( OE1)  2.438  157.7
HDonor nn      1                       _:7300(T3P) 21900( H2 )   B:104(PRO)  3787( O  )  1.867  127.9
HAccep nn      1                       _:7308(T3P) 21922( O  )    B:77(ARG)  3364(HH12)  2.426  124.8
HAccep nn      1                       _:7346(T3P) 22036( O  )    A:38(ARG)   616( HE )  2.298  104.7
HDonor cn      1                       _:7349(T3P) 22047( H2 )    B:64(GLU)  3131( OE2)  2.056  160.4
HDonor nn      1                       _:7355(T3P) 22065( H2 )     A:4(ARG)    10( O  )  2.262  141.5
HDonor nn      1                       _:7420(T3P) 22260( H2 )    A:30(THR)   472( OG1)  2.063   91.3
HDonor cn      1                       _:7434(T3P) 22301( H1 )    A:28(ASP)   442( OD2)  2.271  103.3
HAccep nn      1                       _:7447(T3P) 22339( O  )    B:38(ARG)  2760(HH11)  1.875   93.0
HAccep cn      1                       _:7465(T3P) 22393( O  )   B:131(LYS)  4229( HZ2)  2.233  122.2
HDonor nn      1                       _:7485(T3P) 22454( H1 )    A:44(PRO)   697( O  )  1.755  142.1
HDonor cn      1                       _:7503(T3P) 22508( H1 )    A:70(GLU)  1091( OE2)  2.295   95.3
HDonor cn      1                       _:7514(T3P) 22542( H2 )   B:111(GLU)  3883( OE2)  1.860  120.7
HDonor nn      1                       _:7544(T3P) 22632( H2 )    B:42(ASP)  2805( O  )  1.766  148.6
HDonor nn      1                       _:7569(T3P) 22706( H1 )    B:71(ASN)  3243( O  )  2.260  130.4
HAccep cn      1                       _:7589(T3P) 22765( O  )    B:31(LYS)  2641( HZ1)  1.836  101.6
HDonor nn      1                       _:7589(T3P) 22767( H2 )    B:19(THR)  2429( OG1)  1.958   96.1
HAccep nn      1                       _:7602(T3P) 22804( O  )    A:47(GLU)   743( H  )  1.934  106.0
HDonor nn      1                       _:7787(T3P) 23361( H2 )   B:127(GLN)  4136( O  )  1.914  162.0
HAccep cn      1                       _:7807(T3P) 23419( O  )    B:76(ARG)  3342(HH22)  2.145  103.1
HAccep cn      1                       _:7816(T3P) 23446( O  )   B:131(LYS)  4228( HZ1)  2.303  104.4
HDonor nn      1                       _:7816(T3P) 23447( H1 )   A:116(ARG)  1812( O  )  1.947  147.3
HAccep nn      1                       _:7824(T3P) 23470( O  )    B:21(ARG)  2467(HH12)  2.072  124.5
HDonor nn      1                       _:7851(T3P) 23552( H1 )    A:64(GLU)   988( OE1)  2.330  109.6
HDonor cn      1                       _:7861(T3P) 23583( H2 )    B:96(GLU)  3671( OE2)  1.827  142.7
HAccep nn      1                       _:7937(T3P) 23809( O  )    B:30(THR)  2621( HG1)  1.792  118.9
HDonor nn      1                       _:8115(T3P) 24345( H2 )    B:97(LYS)  3681( O  )  1.813  135.5
HDonor nn      1                       _:8121(T3P) 24362( H1 )    B:70(GLU)  3228( O  )  1.612  131.6
HDonor nn      1                       _:8121(T3P) 24363( H2 )    B:75(VAL)  3307( O  )  1.650  153.0
HDonor nn      1                       _:8127(T3P) 24381( H2 )   A:127(GLN)  1994( O  )  1.816  122.7
HAccep nn      1                       _:8128(T3P) 24382( O  )    B:16(GLN)  2388(HE21)  1.675  101.5
HDonor nn      1                       _:8141(T3P) 24422( H1 )    B:72(ARG)  3257( O  )  2.062  168.7
HDonor nn      1                       _:8150(T3P) 24450( H2 )    B:24(HIS)  2515( O  )  2.340  122.8
HDonor nn      1                       _:8167(T3P) 24500( H1 )    A:39(ALA)   624( O  )  1.880  140.1
HDonor cn      1                       _:8202(T3P) 24606( H2 )    B:96(GLU)  3671( OE2)  2.488  134.2
HDonor nn      1                       _:8293(T3P) 24879( H2 )    A:42(ASP)   666( OD1)  1.845  118.9
HAccep nn      1                       _:8308(T3P) 24922( O  )    B:94(GLU)  3650( H  )  2.091  102.5
HDonor nn      1                       _:8371(T3P) 25112( H1 )    B:29(LEU)  2592( O  )  1.776  150.9
HDonor nn      1                       _:8371(T3P) 25113( H2 )    B:26(LEU)  2547( O  )  2.115  144.9
HAccep cn      1                       _:8376(T3P) 25126( O  )    A:84(LYS)  1320( HZ1)  2.038  111.9
HDonor nn      1                       _:8387(T3P) 25160( H1 )    B:80(ASP)  3406( OD1)  1.852  105.3
HDonor nn      1                       _:8443(T3P) 25328( H1 )    B:77(ARG)  3347( O  )  1.941  146.1
HDonor nn      1                       _:8447(T3P) 25340( H1 )   B:130(ARG)  4188( O  )  1.945  161.6
HAccep cn      1                       _:8451(T3P) 25351( O  )    B:72(ARG)  3276(HH21)  1.952  122.7
HDonor nn      1                       _:8451(T3P) 25352( H1 )    B:28(ASP)  2583( OD1)  2.162  102.4
HDonor cn      1                       _:8479(T3P) 25437( H2 )    A:70(GLU)  1091( OE2)  1.899  119.4
HDonor nn      1                       _:8483(T3P) 25449( H2 )     A:4(ARG)    10( O  )  1.942  120.8
HDonor cn      1                       _:8514(T3P) 25541( H1 )    B:53(GLU)  2980( OE2)  2.038  120.2
HAccep cn      1                       _:8581(T3P) 25741( O  )     A:6(LYS)    66( HZ3)  2.046  104.7
HDonor nn      1                       _:8581(T3P) 25742( H1 )   B:107(ASP)  3830( OD1)  2.242  101.3
HDonor nn      1                       _:8581(T3P) 25743( H2 )     A:3(ACE)     3( O  )  1.766  110.7
HDonor nn      1                       _:8652(T3P) 25955( H1 )    B:45(GLY)  2853( O  )  2.106  116.9
HDonor nn      1                       _:8666(T3P) 25997( H1 )   B:121(GLU)  4037( OE1)  1.757  128.5
HDonor cn      1                       _:8686(T3P) 26057( H1 )   B:120(GLU)  4023( OE2)  1.995  120.6
HDonor nn      1                       _:8689(T3P) 26067( H2 )    B:49(VAL)  2911( O  )  2.134  152.9
HDonor nn      1                       _:8759(T3P) 26277( H2 )    A:41(ALA)   653( O  )  1.926  123.2
HDonor cn      1                       _:8769(T3P) 26306( H1 )   B:123(GLU)  4070( OE2)  1.783  115.0
HDonor nn      1                       _:8769(T3P) 26307( H2 )   B:119(ALA)  4008( O  )  2.029  130.8
HDonor cn      1                       _:8774(T3P) 26321( H1 )   A:120(GLU)  1881( OE2)  1.899  128.4
HAccep nn      1                       _:8788(T3P) 26362( O  )    B:17(GLN)  2405(HE21)  1.965   99.8
HAccep nn      1                       _:8795(T3P) 26383( O  )    B:23(GLN)  2511(HE21)  1.729  105.7
HDonor cn      1                       _:8855(T3P) 26564( H1 )   A:112(GLU)  1756( OE2)  1.974  134.0
HDonor cn      1                       _:8870(T3P) 26610( H2 )    A:25(GLU)   395( OE2)  1.839  147.9
HDonor cn      1                       _:8880(T3P) 26639( H1 )    B:96(GLU)  3671( OE2)  2.192  109.5
HDonor cn      1                       _:8912(T3P) 26736( H2 )    B:53(GLU)  2980( OE2)  2.112   93.3
HAccep nn      1                       _:8935(T3P) 26803( O  )    B:59(LYS)  3057( H  )  2.083  114.3
HDonor cn      1                       _:8951(T3P) 26852( H1 )   B:120(GLU)  4023( OE2)  1.710  111.2
HDonor nn      1                       _:9012(T3P) 27036( H2 )   A:120(GLU)  1876( O  )  1.760  117.6
HAccep nn      1                       _:9043(T3P) 27127( O  )    B:48(GLN)  2907(HE21)  1.889  117.9
HDonor nn      1                       _:9053(T3P) 27158( H1 )    A:53(GLU)   833( O  )  1.862  139.2
HDonor cn      1                       _:9062(T3P) 27186( H2 )    B:28(ASP)  2584( OD2)  2.342  156.5
HDonor nn      1                       _:9067(T3P) 27200( H1 )    A:94(GLU)  1506( OE1)  1.965  123.2
HDonor cn      1                       _:9083(T3P) 27249( H2 )    A:96(GLU)  1529( OE2)  1.951  145.7
HAccep nn      1                       _:9092(T3P) 27274( O  )  A:134A(NMA)  2139( H  )  2.008  103.5
HDonor nn      1                       _:9098(T3P) 27294( H2 )   A:111(GLU)  1740( OE1)  1.982  165.3
HAccep cn      1                       _:9107(T3P) 27319( O  )    B:85(ARG)  3488(HH22)  1.925   99.8
HDonor nn      1                       _:9126(T3P) 27377( H1 )    A:71(ASN)  1101( O  )  2.275  128.1
HDonor nn      1                       _:9210(T3P) 27630( H2 )    B:56(VAL)  3010( O  )  1.900  120.8
HDonor nn      1                       _:9227(T3P) 27681( H2 )   B:134(ASN)  4272( OD1)  2.113  109.3
HDonor cn      1                       _:9268(T3P) 27803( H1 )    A:42(ASP)   667( OD2)  1.821  120.9
HAccep cn      1                       _:9303(T3P) 27907( O  )    A:59(LYS)   927( HZ3)  1.905  119.6
HDonor nn      1                       _:9313(T3P) 27939( H2 )    B:82(ALA)  3425( O  )  2.265  132.2
HDonor nn      1                       _:9315(T3P) 27945( H2 )    B:64(GLU)  3130( OE1)  1.877  118.3
HDonor nn      1                       _:9332(T3P) 27996( H2 )    B:79(HIS)  3392( NE2)  1.912  106.8
HDonor nn      1                       _:9334(T3P) 28002( H2 )    A:80(ASP)  1261( O  )  2.179  113.4
HDonor nn      1                       _:9346(T3P) 28037( H1 )    B:84(LYS)  3447( O  )  1.802  117.1
HDonor cn      1                       _:9407(T3P) 28221( H2 )    B:94(GLU)  3649( OE2)  1.817  112.3
HDonor cn      1                       _:9510(T3P) 28530( H2 )    A:96(GLU)  1529( OE2)  2.292  102.2
HDonor nn      1                       _:9536(T3P) 28608( H2 )     B:5(ASN)  2180( OD1)  1.958   94.2
HAccep nn      1                       _:9545(T3P) 28633( O  )    A:71(ASN)  1111(HD21)  1.839   96.1
HAccep nn      1                       _:9588(T3P) 28762( O  )   A:130(ARG)  2062( HE )  2.335  112.4
HAccep cn      1                       _:9588(T3P) 28762( O  )   A:130(ARG)  2065(HH22)  2.322  117.7
HAccep nn      1                       _:9654(T3P) 28960( O  )   A:134(ASN)  2135(HD22)  1.867  116.4
HDonor nn      1                       _:9654(T3P) 28961( H1 )    B:17(GLN)  2392( O  )  1.689  117.7
HDonor nn      1                       _:9678(T3P) 29034( H2 )    A:28(ASP)   441( OD1)  1.867  110.2
HDonor nn      1                       _:9682(T3P) 29045( H1 )    A:85(ARG)  1327( O  )  2.071  146.4
HDonor nn      1                       _:9701(T3P) 29103( H2 )   B:111(GLU)  3882( OE1)  2.330  115.0
HAccep cn      1                       _:9707(T3P) 29119( O  )    B:21(ARG)  2470(HH21)  1.833   95.8
HDonor cn      1                       _:9707(T3P) 29120( H1 )   B:112(GLU)  3898( OE2)  1.960  115.3
HDonor nn      1                       _:9707(T3P) 29121( H2 )    B:25(GLU)  2536( OE1)  1.969  115.3
HDonor nn      1                       _:9713(T3P) 29139( H2 )   A:111(GLU)  1736( O  )  2.191  126.0
HDonor cn      1                       _:9746(T3P) 29238( H2 )   B:120(GLU)  4023( OE2)  2.243  122.8
HDonor nn      1                       _:9802(T3P) 29406( H2 )    A:67(ALA)  1035( O  )  2.118  135.2
HDonor nn      1                       _:9812(T3P) 29436( H2 )    A:16(GLN)   238( OE1)  2.245  169.2
HDonor nn      1                       _:9831(T3P) 29492( H1 )    A:71(ASN)  1105( OD1)  1.923  133.4
HDonor nn      1                       _:9848(T3P) 29544( H2 )    A:65(MET)   999( O  )  2.445  147.8
HDonor nn      1                       _:9921(T3P) 29762( H1 )    A:71(ASN)  1105( OD1)  2.221  162.2
HDonor nn      1                       _:9944(T3P) 29832( H2 )    A:96(GLU)  1528( OE1)  1.845  157.4
HDonor nn      1                       _:9956(T3P) 29868( H2 )   B:112(GLU)  3897( OE1)  1.833  145.1
HDonor nn      1                       _:9975(T3P) 29924( H1 )   A:108(SER)  1699( OG )  1.965  107.5
HDonor nn      1                       _:9978(T3P) 29933( H1 )    B:94(GLU)  3648( OE1)  1.912  122.5
HAccep cn      1                       _:9986(T3P) 29956( O  )    A:43(LYS)   693( HZ3)  2.159  117.3
HDonor nn      1                      _:10002(T3P) 30006( H2 )    A:19(THR)   287( OG1)  2.258  102.8
HDonor nn      1                      _:10016(T3P) 30047( H1 )    B:60(ALA)  3073( O  )  1.902  105.1
HAccep cn      1                      _:10026(T3P) 30076( O  )    B:38(ARG)  2761(HH22)  1.779  121.1
HDonor nn      1                      _:10052(T3P) 30155( H1 )    B:96(GLU)  3670( OE1)  2.173  144.4
HDonor nn      1                      _:10052(T3P) 30156( H2 )    B:93(ALA)  3634( O  )  1.798  131.2
HAccep nn      1                      _:10109(T3P) 30325( O  )    B:85(ARG)  3486(HH12)  1.926  108.5
HAccep nn      1                      _:10121(T3P) 30361( O  )    A:23(GLN)   369(HE21)  2.123  108.1
HAccep nn      1                      _:10134(T3P) 30400( O  )    B:88(PHE)  3549( H  )  1.962  106.1
HDonor cn      1                      _:10140(T3P) 30419( H1 )    B:83(ASP)  3439( OD2)  1.906  116.7
HDonor cn      1                      _:10152(T3P) 30456( H2 )   A:123(GLU)  1928( OE2)  1.982  108.3
HDonor nn      1                      _:10162(T3P) 30486( H2 )    B:94(GLU)  3648( OE1)  2.009  103.4
HDonor nn      1                      _:10185(T3P) 30555( H2 )    A:25(GLU)   394( OE1)  1.823   98.0
HDonor nn      1                      _:10234(T3P) 30702( H2 )   A:130(ARG)  2046( O  )  2.022  128.3
HDonor nn      1                      _:10354(T3P) 31061( H1 )   B:112(GLU)  3893( O  )  1.965  134.1
HAccep cn      1                      _:10358(T3P) 31072( O  )    A:87(ARG)  1395(HH21)  1.794   93.8
HDonor nn      1                      _:10401(T3P) 31202( H1 )    A:53(GLU)   837( OE1)  2.010   91.7
HDonor nn      1                      _:10401(T3P) 31203( H2 )    A:49(VAL)   769( O  )  1.677  149.8
HDonor nn      1                      _:10413(T3P) 31238( H1 )    A:64(GLU)   988( OE1)  2.110   95.1
HDonor nn      1                      _:10433(T3P) 31298( H1 )    A:58(THR)   898( OG1)  1.716  112.5
HDonor nn      1                      _:10441(T3P) 31323( H2 )    B:79(HIS)  3392( NE2)  1.853   90.4
HDonor nn      1                      _:10464(T3P) 31392( H2 )    B:83(ASP)  3438( OD1)  2.000  126.6
HDonor cn      1                      _:10495(T3P) 31485( H2 )    B:53(GLU)  2980( OE2)  2.366  104.8
HAccep cn      1                      _:10557(T3P) 31669( O  )   B:131(LYS)  4228( HZ1)  2.195   90.2
HAccep nn      1                      _:10634(T3P) 31900( O  )     B:5(ASN)  2186(HD21)  2.048   90.0
HDonor cn      1                      _:10638(T3P) 31913( H1 )   A:110(ASP)  1728( OD2)  2.327   90.2
HAccep cn      1                      _:10645(T3P) 31933( O  )    A:72(ARG)  1134(HH21)  1.981   97.1
HDonor nn      1                      _:10651(T3P) 31953( H2 )   A:117(LEU)  1836( O  )  1.835  114.2
HDonor nn      1                      _:10670(T3P) 32009( H1 )    B:38(ARG)  2742( O  )  1.665  131.4
HDonor cn      1                      _:10670(T3P) 32010( H2 )    B:42(ASP)  2809( OD2)  1.893  112.6
HAccep nn      1                      _:10707(T3P) 32119( O  )    A:12(ARG)   169( HE )  2.462  110.5
HAccep nn      1                      _:10715(T3P) 32143( O  )    B:31(LYS)  2631( H  )  1.958  109.8
HDonor nn      1                      _:10759(T3P) 32276( H1 )    A:58(THR)   898( OG1)  2.138   95.3
HDonor cn      1                      _:10779(T3P) 32336( H1 )   A:111(GLU)  1741( OE2)  2.382  162.5
HAccep nn      1                      _:10850(T3P) 32548( O  )    B:22(TRP)  2491( HE1)  1.862   94.8
HDonor cn      1                      _:10863(T3P) 32589( H2 )    A:64(GLU)   989( OE2)  1.959  128.2
HDonor nn      1                      _:10889(T3P) 32666( H1 )    B:23(GLN)  2503( OE1)  1.874  110.7
HDonor nn      1                      _:10906(T3P) 32718( H2 )    B:78(GLU)  3375( OE1)  1.642  163.6
HAccep nn      1                      _:10921(T3P) 32761( O  )    B:10(GLN)  2271(HE22)  2.133   98.5
HDonor nn      1                      _:10921(T3P) 32762( H1 )     B:5(ASN)  2180( OD1)  1.632  132.4
HDonor nn      1                      _:10932(T3P) 32795( H1 )    B:96(GLU)  3670( OE1)  2.422  138.2
HDonor nn      1                      _:10945(T3P) 32835( H2 )   B:118(SER)  3999( OG )  1.782   99.9
HDonor nn      1                      _:10946(T3P) 32838( H2 )    B:28(ASP)  2580( O  )  2.034  103.5
HDonor nn      1                      _:10997(T3P) 32991( H2 )    A:72(ARG)  1115( O  )  2.136  137.7
HDonor cn      1                      _:11027(T3P) 33081( H2 )    B:64(GLU)  3131( OE2)  1.770  132.6
HAccep nn      1                      _:11036(T3P) 33106( O  )    A:21(ARG)   326(HH11)  2.399  110.4
HAccep nn      1                      _:11036(T3P) 33106( O  )    A:24(HIS)   385( HD1)  1.692  105.9
HAccep cn      1                      _:11061(T3P) 33181( O  )   B:116(ARG)  3973(HH22)  1.850  118.7
HDonor nn      1                      _:11065(T3P) 33194( H1 )    A:83(ASP)  1296( OD1)  1.845  126.3
HDonor cn      1                      _:11212(T3P) 33636( H2 )    B:80(ASP)  3407( OD2)  2.256  127.1
HDonor cn      1                      _:11230(T3P) 33690( H2 )    A:78(GLU)  1234( OE2)  2.159   95.6
HDonor nn      1                      _:11244(T3P) 33731( H1 )   B:112(GLU)  3897( OE1)  2.004  103.7
HDonor nn      1                      _:11261(T3P) 33783( H2 )   B:101(ALA)  3748( O  )  2.343  139.9
HDonor nn      1                      _:11283(T3P) 33848( H1 )   A:130(ARG)  2046( O  )  1.752  135.2
HDonor nn      1                      _:11327(T3P) 33981( H2 )    B:13(GLN)  2324( OE1)  2.178  141.4
HAccep nn      1                      _:11337(T3P) 34009( O  )    B:87(ARG)  3525( H  )  2.062  107.6
HDonor cn      1                      _:11337(T3P) 34010( H1 )    B:47(GLU)  2884( OE2)  1.910  109.2
HDonor cn      1                      _:11354(T3P) 34061( H1 )    A:53(GLU)   838( OE2)  1.990  142.2
HDonor cn      1                      _:11376(T3P) 34127( H1 )    A:96(GLU)  1529( OE2)  2.428  105.3
HAccep nn      1                      _:11413(T3P) 34237( O  )    A:86(ARG)  1368(HH12)  2.095  117.6
HDonor nn      1                      _:11430(T3P) 34290( H2 )    A:23(GLN)   356( O  )  1.829  149.6
HDonor nn      1                      _:11452(T3P) 34355( H1 )   B:106(GLY)  3820( O  )  1.757  125.2
HDonor cn      1                      _:11452(T3P) 34356( H2 )   B:110(ASP)  3870( OD2)  1.955  133.5
HDonor nn      1                      _:11466(T3P) 34397( H1 )    B:25(GLU)  2536( OE1)  1.849  109.6
HDonor cn      1                      _:11466(T3P) 34398( H2 )   B:112(GLU)  3898( OE2)  1.984  107.3
HAccep nn      1                      _:11467(T3P) 34399( O  )     B:4(ARG)  2170(HH11)  1.950  103.3
HDonor nn      1                      _:11486(T3P) 34457( H1 )   B:122(GLN)  4053( OE1)  1.985  153.8
HDonor nn      1                      _:11493(T3P) 34478( H1 )    A:16(GLN)   238( OE1)  1.998  109.6
HDonor nn      1                      _:11503(T3P) 34508( H1 )    A:73(GLY)  1139( O  )  2.118  121.3
HDonor cn      1                      _:11534(T3P) 34602( H2 )    A:28(ASP)   442( OD2)  1.876  150.3
HAccep nn      1                      _:11578(T3P) 34732( O  )     A:8(PHE)    88( H  )  2.344  105.7
HDonor nn      1                      _:11578(T3P) 34733( H1 )   B:110(ASP)  3869( OD1)  1.932  132.5
HDonor nn      1                      _:11578(T3P) 34734( H2 )     A:9(HIS)   104( ND1)  1.883  115.5
HAccep cn      1                      _:11579(T3P) 34735( O  )    A:31(LYS)   500( HZ2)  1.972  121.3
HDonor nn      1                      _:11579(T3P) 34736( H1 )     B:8(PHE)  2222( O  )  2.190  127.1

Interactions grouped by receptor residue:
    Type Residue        # of ligands # of contacts
   HBond A:3(ACE)              1        1
    ligand title:                         interactions:   1
   HBond A:4(ARG)              1        5
    ligand title:                         interactions:   5
   HBond A:5(ASN)              1        2
    ligand title:                         interactions:   2
   HBond A:6(LYS)              1        3
    ligand title:                         interactions:   3
   HBond A:8(PHE)              1        1
    ligand title:                         interactions:   1
   HBond A:9(HIS)              1        1
    ligand title:                         interactions:   1
   HBond A:10(GLN)             1        1
    ligand title:                         interactions:   1
   HBond A:12(ARG)             1        3
    ligand title:                         interactions:   3
   HBond A:13(GLN)             1        1
    ligand title:                         interactions:   1
   HBond A:16(GLN)             1        2
    ligand title:                         interactions:   2
   HBond A:17(GLN)             1        2
    ligand title:                         interactions:   2
   HBond A:19(THR)             1        2
    ligand title:                         interactions:   2
   HBond A:21(ARG)             1        1
    ligand title:                         interactions:   1
   HBond A:23(GLN)             1        4
    ligand title:                         interactions:   4
   HBond A:24(HIS)             1        3
    ligand title:                         interactions:   3
   HBond A:25(GLU)             1        7
    ligand title:                         interactions:   7
   HBond A:27(PRO)             1        1
    ligand title:                         interactions:   1
   HBond A:28(ASP)             1        8
    ligand title:                         interactions:   8
   HBond A:29(LEU)             1        1
    ligand title:                         interactions:   1
   HBond A:30(THR)             1        2
    ligand title:                         interactions:   2
   HBond A:31(LYS)             1        2
    ligand title:                         interactions:   2
   HBond A:34(TYR)             1        1
    ligand title:                         interactions:   1
   HBond A:35(ALA)             1        1
    ligand title:                         interactions:   1
   HBond A:38(ARG)             1        3
    ligand title:                         interactions:   3
   HBond A:39(ALA)             1        1
    ligand title:                         interactions:   1
   HBond A:40(ILE)             1        1
    ligand title:                         interactions:   1
   HBond A:41(ALA)             1        1
    ligand title:                         interactions:   1
   HBond A:42(ASP)             1        7
    ligand title:                         interactions:   7
   HBond A:43(LYS)             1        2
    ligand title:                         interactions:   2
   HBond A:44(PRO)             1        1
    ligand title:                         interactions:   1
   HBond A:45(GLY)             1        1
    ligand title:                         interactions:   1
   HBond A:47(GLU)             1        5
    ligand title:                         interactions:   5
   HBond A:48(GLN)             1        1
    ligand title:                         interactions:   1
   HBond A:49(VAL)             1        1
    ligand title:                         interactions:   1
   HBond A:50(ALA)             1        1
    ligand title:                         interactions:   1
   HBond A:53(GLU)             1        6
    ligand title:                         interactions:   6
   HBond A:57(SER)             1        2
    ligand title:                         interactions:   2
   HBond A:58(THR)             1        2
    ligand title:                         interactions:   2
   HBond A:59(LYS)             1        4
    ligand title:                         interactions:   4
   HBond A:60(ALA)             1        2
    ligand title:                         interactions:   2
   HBond A:61(THR)             1        2
    ligand title:                         interactions:   2
   HBond A:63(ALA)             1        1
    ligand title:                         interactions:   1
   HBond A:64(GLU)             1        7
    ligand title:                         interactions:   7
   HBond A:65(MET)             1        1
    ligand title:                         interactions:   1
   HBond A:67(ALA)             1        1
    ligand title:                         interactions:   1
   HBond A:68(ARG)             1        3
    ligand title:                         interactions:   3
   HBond A:70(GLU)             1        5
    ligand title:                         interactions:   5
   HBond A:71(ASN)             1        6
    ligand title:                         interactions:   6
   HBond A:72(ARG)             1        3
    ligand title:                         interactions:   3
   HBond A:73(GLY)             1        1
    ligand title:                         interactions:   1
   HBond A:75(VAL)             1        1
    ligand title:                         interactions:   1
   HBond A:76(ARG)             1        5
    ligand title:                         interactions:   5
   HBond A:77(ARG)             1        4
    ligand title:                         interactions:   4
   HBond A:78(GLU)             1        5
    ligand title:                         interactions:   5
   HBond A:79(HIS)             1        5
    ligand title:                         interactions:   5
   HBond A:80(ASP)             1        4
    ligand title:                         interactions:   4
   HBond A:81(ALA)             1        1
    ligand title:                         interactions:   1
   HBond A:82(ALA)             1        2
    ligand title:                         interactions:   2
   HBond A:83(ASP)             1        3
    ligand title:                         interactions:   3
   HBond A:84(LYS)             1        2
    ligand title:                         interactions:   2
   HBond A:85(ARG)             1        3
    ligand title:                         interactions:   3
   HBond A:86(ARG)             1        2
    ligand title:                         interactions:   2
   HBond A:87(ARG)             1        5
    ligand title:                         interactions:   5
   HBond A:90(TRP)             1        1
    ligand title:                         interactions:   1
   HBond A:91(LEU)             1        2
    ligand title:                         interactions:   2
   HBond A:93(ALA)             1        1
    ligand title:                         interactions:   1
   HBond A:94(GLU)             1        5
    ligand title:                         interactions:   5
   HBond A:96(GLU)             1        7
    ligand title:                         interactions:   7
   HBond A:97(LYS)             1        3
    ligand title:                         interactions:   3
   HBond A:98(VAL)             1        1
    ligand title:                         interactions:   1
   HBond A:100(ALA)            1        1
    ligand title:                         interactions:   1
   HBond A:101(ALA)            1        1
    ligand title:                         interactions:   1
   HBond A:107(ASP)            1        5
    ligand title:                         interactions:   5
   HBond A:108(SER)            1        2
    ligand title:                         interactions:   2
   HBond A:110(ASP)            1        2
    ligand title:                         interactions:   2
   HBond A:111(GLU)            1        8
    ligand title:                         interactions:   8
   HBond A:112(GLU)            1        5
    ligand title:                         interactions:   5
   HBond A:115(GLY)            1        2
    ligand title:                         interactions:   2
   HBond A:116(ARG)            1        3
    ligand title:                         interactions:   3
   HBond A:117(LEU)            1        1
    ligand title:                         interactions:   1
   HBond A:118(SER)            1        1
    ligand title:                         interactions:   1
   HBond A:120(GLU)            1        9
    ligand title:                         interactions:   9
   HBond A:121(GLU)            1        3
    ligand title:                         interactions:   3
   HBond A:122(GLN)            1        2
    ligand title:                         interactions:   2
   HBond A:123(GLU)            1        6
    ligand title:                         interactions:   6
   HBond A:127(GLN)            1        3
    ligand title:                         interactions:   3
   HBond A:130(ARG)            1        5
    ligand title:                         interactions:   5
   HBond A:131(LYS)            1        2
    ligand title:                         interactions:   2
   HBond A:133(MET)            1        1
    ligand title:                         interactions:   1
   HBond A:134(ASN)            1        2
    ligand title:                         interactions:   2
   HBond A:134A(NMA)           1        1
    ligand title:                         interactions:   1
   HBond B:4(ARG)              1        3
    ligand title:                         interactions:   3
   HBond B:5(ASN)              1        4
    ligand title:                         interactions:   4
   HBond B:6(LYS)              1        1
    ligand title:                         interactions:   1
   HBond B:8(PHE)              1        2
    ligand title:                         interactions:   2
   HBond B:10(GLN)             1        1
    ligand title:                         interactions:   1
   HBond B:12(ARG)             1        2
    ligand title:                         interactions:   2
   HBond B:13(GLN)             1        1
    ligand title:                         interactions:   1
   HBond B:16(GLN)             1        2
    ligand title:                         interactions:   2
   HBond B:17(GLN)             1        2
    ligand title:                         interactions:   2
   HBond B:18(HIS)             1        1
    ligand title:                         interactions:   1
   HBond B:19(THR)             1        1
    ligand title:                         interactions:   1
   HBond B:20(ALA)             1        1
    ligand title:                         interactions:   1
   HBond B:21(ARG)             1        4
    ligand title:                         interactions:   4
   HBond B:22(TRP)             1        1
    ligand title:                         interactions:   1
   HBond B:23(GLN)             1        5
    ligand title:                         interactions:   5
   HBond B:24(HIS)             1        4
    ligand title:                         interactions:   4
   HBond B:25(GLU)             1        7
    ligand title:                         interactions:   7
   HBond B:26(LEU)             1        2
    ligand title:                         interactions:   2
   HBond B:27(PRO)             1        2
    ligand title:                         interactions:   2
   HBond B:28(ASP)             1        7
    ligand title:                         interactions:   7
   HBond B:29(LEU)             1        2
    ligand title:                         interactions:   2
   HBond B:30(THR)             1        1
    ligand title:                         interactions:   1
   HBond B:31(LYS)             1        4
    ligand title:                         interactions:   4
   HBond B:34(TYR)             1        1
    ligand title:                         interactions:   1
   HBond B:35(ALA)             1        1
    ligand title:                         interactions:   1
   HBond B:38(ARG)             1        5
    ligand title:                         interactions:   5
   HBond B:40(ILE)             1        1
    ligand title:                         interactions:   1
   HBond B:41(ALA)             1        1
    ligand title:                         interactions:   1
   HBond B:42(ASP)             1        6
    ligand title:                         interactions:   6
   HBond B:43(LYS)             1        1
    ligand title:                         interactions:   1
   HBond B:44(PRO)             1        2
    ligand title:                         interactions:   2
   HBond B:45(GLY)             1        2
    ligand title:                         interactions:   2
   HBond B:47(GLU)             1        3
    ligand title:                         interactions:   3
   HBond B:48(GLN)             1        2
    ligand title:                         interactions:   2
   HBond B:49(VAL)             1        1
    ligand title:                         interactions:   1
   HBond B:50(ALA)             1        1
    ligand title:                         interactions:   1
   HBond B:53(GLU)             1       10
    ligand title:                         interactions:  10
   HBond B:54(ALA)             1        1
    ligand title:                         interactions:   1
   HBond B:55(ALA)             1        1
    ligand title:                         interactions:   1
   HBond B:56(VAL)             1        1
    ligand title:                         interactions:   1
   HBond B:57(SER)             1        1
    ligand title:                         interactions:   1
   HBond B:58(THR)             1        1
    ligand title:                         interactions:   1
   HBond B:59(LYS)             1        2
    ligand title:                         interactions:   2
   HBond B:60(ALA)             1        2
    ligand title:                         interactions:   2
   HBond B:64(GLU)             1        5
    ligand title:                         interactions:   5
   HBond B:68(ARG)             1        3
    ligand title:                         interactions:   3
   HBond B:70(GLU)             1        4
    ligand title:                         interactions:   4
   HBond B:71(ASN)             1        3
    ligand title:                         interactions:   3
   HBond B:72(ARG)             1        4
    ligand title:                         interactions:   4
   HBond B:73(GLY)             1        1
    ligand title:                         interactions:   1
   HBond B:75(VAL)             1        1
    ligand title:                         interactions:   1
   HBond B:76(ARG)             1        2
    ligand title:                         interactions:   2
   HBond B:77(ARG)             1        4
    ligand title:                         interactions:   4
   HBond B:78(GLU)             1        7
    ligand title:                         interactions:   7
   HBond B:79(HIS)             1        2
    ligand title:                         interactions:   2
   HBond B:80(ASP)             1        5
    ligand title:                         interactions:   5
   HBond B:82(ALA)             1        1
    ligand title:                         interactions:   1
   HBond B:83(ASP)             1        3
    ligand title:                         interactions:   3
   HBond B:84(LYS)             1        2
    ligand title:                         interactions:   2
   HBond B:85(ARG)             1        4
    ligand title:                         interactions:   4
   HBond B:86(ARG)             1        1
    ligand title:                         interactions:   1
   HBond B:87(ARG)             1        5
    ligand title:                         interactions:   5
   HBond B:88(PHE)             1        1
    ligand title:                         interactions:   1
   HBond B:91(LEU)             1        2
    ligand title:                         interactions:   2
   HBond B:93(ALA)             1        1
    ligand title:                         interactions:   1
   HBond B:94(GLU)             1        8
    ligand title:                         interactions:   8
   HBond B:96(GLU)             1        8
    ligand title:                         interactions:   8
   HBond B:97(LYS)             1        3
    ligand title:                         interactions:   3
   HBond B:98(VAL)             1        1
    ligand title:                         interactions:   1
   HBond B:100(ALA)            1        1
    ligand title:                         interactions:   1
   HBond B:101(ALA)            1        1
    ligand title:                         interactions:   1
   HBond B:103(ILE)            1        1
    ligand title:                         interactions:   1
   HBond B:104(PRO)            1        1
    ligand title:                         interactions:   1
   HBond B:106(GLY)            1        1
    ligand title:                         interactions:   1
   HBond B:107(ASP)            1        7
    ligand title:                         interactions:   7
   HBond B:109(VAL)            1        1
    ligand title:                         interactions:   1
   HBond B:110(ASP)            1        3
    ligand title:                         interactions:   3
   HBond B:111(GLU)            1        4
    ligand title:                         interactions:   4
   HBond B:112(GLU)            1        7
    ligand title:                         interactions:   7
   HBond B:115(GLY)            1        1
    ligand title:                         interactions:   1
   HBond B:116(ARG)            1        2
    ligand title:                         interactions:   2
   HBond B:117(LEU)            1        1
    ligand title:                         interactions:   1
   HBond B:118(SER)            1        1
    ligand title:                         interactions:   1
   HBond B:119(ALA)            1        1
    ligand title:                         interactions:   1
   HBond B:120(GLU)            1        5
    ligand title:                         interactions:   5
   HBond B:121(GLU)            1        3
    ligand title:                         interactions:   3
   HBond B:122(GLN)            1        2
    ligand title:                         interactions:   2
   HBond B:123(GLU)            1        5
    ligand title:                         interactions:   5
   HBond B:127(GLN)            1        4
    ligand title:                         interactions:   4
   HBond B:130(ARG)            1        4
    ligand title:                         interactions:   4
   HBond B:131(LYS)            1        3
    ligand title:                         interactions:   3
   HBond B:134(ASN)            1        1
    ligand title:                         interactions:   1
   HBond B:134A(NMA)           1        1
    ligand title:                         interactions:   1
Total Hydrogen Bonds interactions: 501

========== Good Contacts ============================================================================
     Type Ligand Title                  LigResidue     LigAtom   RecResidue     RecAtom   Dist  Angle
     Good      1                         _:12(T3P)    34( O  )    B:31(LYS)  2640( HE2)  3.392    N/A
     Good      1                         _:12(T3P)    34( O  )    B:32(PRO)  2649( CG )  3.661    N/A
     Good      1                         _:12(T3P)    34( O  )    B:32(PRO)  2650( CD )  4.122    N/A
     Good      1                         _:12(T3P)    34( O  )    B:32(PRO)  2654( HG3)  2.774    N/A
     Good      1                         _:12(T3P)    35( H1 )    B:32(PRO)  2649( CG )  3.198    N/A
     Good      1                         _:12(T3P)    35( H1 )    B:32(PRO)  2654( HG3)  2.189    N/A
     Good      1                         _:12(T3P)    36( H2 )    B:31(LYS)  2640( HE2)  2.712    N/A
     Good      1                         _:27(T3P)    79( O  )    B:97(LYS)  3685( CE )  3.873    N/A
     Good      1                         _:27(T3P)    79( O  )    B:97(LYS)  3696( HE2)  3.084    N/A
     Good      1                         _:37(T3P)   109( O  )   B:105(ILE)  3804( CG2)  3.999    N/A
     Good      1                         _:37(T3P)   109( O  )   B:105(ILE)  3805( CD1)  4.027    N/A
     Good      1                         _:37(T3P)   109( O  )   B:105(ILE)  3813(HG23)  3.269    N/A
     Good      1                         _:37(T3P)   109( O  )   B:105(ILE)  3814(HD11)  2.950    N/A
     Good      1                         _:37(T3P)   110( H1 )   B:105(ILE)  3813(HG23)  2.763    N/A
     Good      1                         _:53(T3P)   157( O  )   B:131(LYS)  4213( CB )  3.894    N/A
     Good      1                         _:53(T3P)   157( O  )   B:131(LYS)  4214( CG )  3.987    N/A
     Good      1                         _:53(T3P)   157( O  )   B:131(LYS)  4215( CD )  4.154    N/A
     Good      1                         _:53(T3P)   157( O  )   B:131(LYS)  4221( HB2)  3.181    N/A
     Good      1                         _:53(T3P)   157( O  )   B:131(LYS)  4225( HD2)  3.413    N/A
     Good      1                         _:53(T3P)   158( H1 )   B:131(LYS)  4221( HB2)  2.786    N/A
     Good      1                         _:79(T3P)   235( O  )    A:61(THR)   940( C  )  3.900    N/A
     Good      1                         _:79(T3P)   235( O  )    A:61(THR)   941( O  )  2.851    N/A
     Good      1                         _:79(T3P)   235( O  )    A:64(GLU)   983( C  )  3.955    N/A
     Good      1                         _:79(T3P)   235( O  )    A:64(GLU)   985( CB )  3.957    N/A
     Good      1                         _:79(T3P)   235( O  )    A:64(GLU)   993( HB2)  3.042    N/A
     Good      1                         _:79(T3P)   235( O  )    A:65(MET)   996( N  )  3.614    N/A
     Good      1                         _:79(T3P)   235( O  )    A:65(MET)   997( CA )  3.910    N/A
     Good      1                         _:79(T3P)   235( O  )    A:65(MET)  1000( CB )  3.855    N/A
     Good      1                         _:79(T3P)   235( O  )    A:65(MET)  1007( HB2)  2.901    N/A
     Good      1                         _:79(T3P)   235( O  )    A:68(ARG)  1052( NH2)  3.416    N/A
     Good      1                         _:79(T3P)   235( O  )    A:68(ARG)  1063(HH22)  2.600    N/A
     Good      1                         _:79(T3P)   235( O  )    A:68(ARG)  1064(HH21)  3.535    N/A
     Good      1                         _:79(T3P)   236( H1 )    A:61(THR)   941( O  )  3.042    N/A
     Good      1                         _:79(T3P)   236( H1 )    A:64(GLU)   993( HB2)  2.597    N/A
     Good      1                         _:79(T3P)   236( H1 )    A:68(ARG)  1063(HH22)  2.790    N/A
     Good      1                         _:79(T3P)   237( H2 )    A:61(THR)   940( C  )  3.070    N/A
     Good      1                         _:79(T3P)   237( H2 )    A:65(MET)  1000( CB )  3.434    N/A
     Good      1                         _:79(T3P)   237( H2 )    A:65(MET)  1007( HB2)  2.422    N/A
     Good      1                         _:80(T3P)   238( O  )    B:59(LYS)  3056( NZ )  3.149    N/A
     Good      1                         _:80(T3P)   238( O  )    B:59(LYS)  3067( HZ1)  3.155    N/A
     Good      1                         _:80(T3P)   238( O  )    B:59(LYS)  3068( HZ2)  2.555    N/A
     Good      1                         _:80(T3P)   238( O  )    B:59(LYS)  3069( HZ3)  3.045    N/A
     Good      1                         _:98(T3P)   292( O  )    A:85(ARG)  1332( CZ )  4.099    N/A
     Good      1                         _:98(T3P)   292( O  )    A:85(ARG)  1334( NH2)  3.912    N/A
     Good      1                         _:98(T3P)   294( H2 )    A:85(ARG)  1332( CZ )  3.210    N/A
     Good      1                         _:98(T3P)   294( H2 )    A:85(ARG)  1334( NH2)  3.054    N/A
     Good      1                         _:99(T3P)   295( O  )    B:86(ARG)  3512(HH22)  3.460    N/A
     Good      1                         _:99(T3P)   295( O  )    B:88(PHE)  3556( HE2)  3.362    N/A
     Good      1                        _:111(T3P)   331( O  )    A:96(GLU)  1527( CD )  3.251    N/A
     Good      1                        _:111(T3P)   331( O  )    A:96(GLU)  1528( OE1)  2.726    N/A
     Good      1                        _:111(T3P)   331( O  )    A:96(GLU)  1529( OE2)  2.947    N/A
     Good      1                        _:111(T3P)   332( H1 )    A:96(GLU)  1528( OE1)  2.957    N/A
     Good      1                        _:123(T3P)   367( O  )    B:85(ARG)  3469( O  )  3.637    N/A
     Good      1                        _:123(T3P)   367( O  )    B:85(ARG)  3470( CB )  4.031    N/A
     Good      1                        _:123(T3P)   367( O  )    B:85(ARG)  3479( HB3)  2.949    N/A
     Good      1                        _:125(T3P)   373( O  )    B:71(ASN)  3247( OD1)  3.629    N/A
     Good      1                        _:125(T3P)   375( H2 )    B:70(GLU)  3232( OE1)  3.070    N/A
     Good      1                        _:127(T3P)   379( O  )    B:76(ARG)  3327( NE )  3.963    N/A
     Good      1                        _:127(T3P)   379( O  )    B:76(ARG)  3328( CZ )  3.846    N/A
     Good      1                        _:127(T3P)   379( O  )    B:76(ARG)  3330( NH2)  2.867    N/A
     Good      1                        _:127(T3P)   379( O  )    B:76(ARG)  3339( HE )  3.324    N/A
     Good      1                        _:127(T3P)   379( O  )    B:76(ARG)  3342(HH22)  3.320    N/A
     Good      1                        _:127(T3P)   379( O  )    B:90(TRP)  3580( CD1)  4.022    N/A
     Good      1                        _:127(T3P)   380( H1 )    B:76(ARG)  3343(HH21)  2.823    N/A
     Good      1                        _:127(T3P)   380( H1 )    B:90(TRP)  3580( CD1)  3.423    N/A
     Good      1                        _:127(T3P)   381( H2 )    B:76(ARG)  3330( NH2)  3.142    N/A
     Good      1                        _:127(T3P)   381( H2 )    B:76(ARG)  3343(HH21)  2.212    N/A
     Good      1                        _:132(T3P)   394( O  )   A:127(GLN)  1996( CG )  3.830    N/A
     Good      1                        _:132(T3P)   394( O  )   A:127(GLN)  1997( CD )  3.288    N/A
     Good      1                        _:132(T3P)   394( O  )   A:127(GLN)  1998( NE2)  3.091    N/A
     Good      1                        _:132(T3P)   394( O  )   A:127(GLN)  1999( OE1)  3.766    N/A
     Good      1                        _:132(T3P)   394( O  )   A:127(GLN)  2005( HG2)  3.270    N/A
     Good      1                        _:132(T3P)   394( O  )   A:127(GLN)  2006(HE22)  3.317    N/A
     Good      1                        _:132(T3P)   394( O  )   A:127(GLN)  2007(HE21)  3.304    N/A
     Good      1                        _:132(T3P)   395( H1 )   A:127(GLN)  1996( CG )  3.342    N/A
     Good      1                        _:132(T3P)   395( H1 )   A:127(GLN)  1997( CD )  2.580    N/A
     Good      1                        _:132(T3P)   395( H1 )   A:127(GLN)  1999( OE1)  3.180    N/A
     Good      1                        _:132(T3P)   395( H1 )   A:127(GLN)  2006(HE22)  2.381    N/A
     Good      1                        _:132(T3P)   395( H1 )   A:127(GLN)  2007(HE21)  2.434    N/A
     Good      1                        _:132(T3P)   396( H2 )   B:121(GLU)  4037( OE1)  3.159    N/A
     Good      1                        _:136(T3P)   406( O  )   A:110(ASP)  1726( CG )  3.648    N/A
     Good      1                        _:136(T3P)   406( O  )   A:110(ASP)  1728( OD2)  2.913    N/A
     Good      1                        _:136(T3P)   406( O  )   A:114(LEU)  1789( CD1)  3.911    N/A
     Good      1                        _:136(T3P)   406( O  )   A:114(LEU)  1797(HD12)  2.821    N/A
     Good      1                        _:136(T3P)   406( O  )     B:6(LYS)  2188( CA )  3.898    N/A
     Good      1                        _:136(T3P)   406( O  )     B:6(LYS)  2189( C  )  3.822    N/A
     Good      1                        _:136(T3P)   406( O  )     B:6(LYS)  2191( CB )  3.680    N/A
     Good      1                        _:136(T3P)   406( O  )     B:6(LYS)  2193( CD )  3.539    N/A
     Good      1                        _:136(T3P)   406( O  )     B:6(LYS)  2198( HB3)  2.651    N/A
     Good      1                        _:136(T3P)   406( O  )     B:6(LYS)  2202( HD3)  3.364    N/A
     Good      1                        _:136(T3P)   406( O  )     B:6(LYS)  2203( HD2)  2.852    N/A
     Good      1                        _:136(T3P)   406( O  )     B:7(ALA)  2209( N  )  3.122    N/A
     Good      1                        _:136(T3P)   406( O  )     B:7(ALA)  2210( CA )  3.800    N/A
     Good      1                        _:136(T3P)   406( O  )     B:7(ALA)  2211( C  )  3.867    N/A
     Good      1                        _:136(T3P)   406( O  )     B:7(ALA)  2213( CB )  3.774    N/A
     Good      1                        _:136(T3P)   406( O  )     B:7(ALA)  2214( H  )  2.446    N/A
     Good      1                        _:136(T3P)   406( O  )     B:7(ALA)  2216( HB1)  2.932    N/A
     Good      1                        _:136(T3P)   406( O  )     B:8(PHE)  2219( N  )  2.970    N/A
     Good      1                        _:136(T3P)   406( O  )     B:8(PHE)  2220( CA )  3.911    N/A
     Good      1                        _:136(T3P)   406( O  )     B:8(PHE)  2223( CB )  3.692    N/A
     Good      1                        _:136(T3P)   406( O  )     B:8(PHE)  2226( CD2)  3.808    N/A
     Good      1                        _:136(T3P)   406( O  )     B:8(PHE)  2233( HB2)  2.815    N/A
     Good      1                        _:136(T3P)   406( O  )     B:8(PHE)  2235( HD2)  2.873    N/A
     Good      1                        _:136(T3P)   407( H1 )   A:110(ASP)  1726( CG )  2.762    N/A
     Good      1                        _:136(T3P)   407( H1 )     B:6(LYS)  2193( CD )  3.193    N/A
     Good      1                        _:136(T3P)   407( H1 )     B:6(LYS)  2203( HD2)  2.357    N/A
     Good      1                        _:136(T3P)   407( H1 )     B:8(PHE)  2230( H  )  2.710    N/A
     Good      1                        _:136(T3P)   407( H1 )     B:8(PHE)  2233( HB2)  2.795    N/A
     Good      1                        _:136(T3P)   408( H2 )   A:110(ASP)  1728( OD2)  3.188    N/A
     Good      1                        _:136(T3P)   408( H2 )   A:114(LEU)  1789( CD1)  3.350    N/A
     Good      1                        _:136(T3P)   408( H2 )   A:114(LEU)  1797(HD12)  2.287    N/A
     Good      1                        _:136(T3P)   408( H2 )     B:7(ALA)  2209( N  )  3.054    N/A
     Good      1                        _:136(T3P)   408( H2 )     B:7(ALA)  2214( H  )  2.160    N/A
     Good      1                        _:136(T3P)   408( H2 )     B:7(ALA)  2216( HB1)  2.794    N/A
     Good      1                        _:136(T3P)   408( H2 )     B:8(PHE)  2230( H  )  2.602    N/A
     Good      1                        _:160(T3P)   478( O  )   A:131(LYS)  2077( HA )  3.268    N/A
     Good      1                        _:168(T3P)   502( O  )    B:97(LYS)  3682( CB )  3.270    N/A
     Good      1                        _:168(T3P)   502( O  )    B:97(LYS)  3683( CG )  3.676    N/A
     Good      1                        _:168(T3P)   502( O  )    B:97(LYS)  3689( HB3)  2.673    N/A
     Good      1                        _:168(T3P)   502( O  )    B:97(LYS)  3690( HB2)  3.138    N/A
     Good      1                        _:168(T3P)   502( O  )    B:97(LYS)  3691( HG3)  3.091    N/A
     Good      1                        _:168(T3P)   503( H1 )    B:97(LYS)  3682( CB )  3.496    N/A
     Good      1                        _:168(T3P)   503( H1 )    B:97(LYS)  3683( CG )  3.491    N/A
     Good      1                        _:168(T3P)   503( H1 )    B:97(LYS)  3691( HG3)  2.676    N/A
     Good      1                        _:190(T3P)   568( O  )   A:107(ASP)  1687( CG )  3.804    N/A
     Good      1                        _:190(T3P)   568( O  )   A:107(ASP)  1689( OD2)  2.988    N/A
     Good      1                        _:190(T3P)   568( O  )     B:6(LYS)  2206( HZ1)  3.533    N/A
     Good      1                        _:190(T3P)   569( H1 )   A:107(ASP)  1687( CG )  2.912    N/A
     Good      1                        _:190(T3P)   569( H1 )   A:107(ASP)  1688( OD1)  3.145    N/A
     Good      1                        _:216(T3P)   646( O  )    B:78(GLU)  3372( CB )  3.283    N/A
     Good      1                        _:216(T3P)   646( O  )    B:78(GLU)  3373( CG )  4.059    N/A
     Good      1                        _:216(T3P)   646( O  )    B:78(GLU)  3374( CD )  3.787    N/A
     Good      1                        _:216(T3P)   646( O  )    B:78(GLU)  3376( OE2)  2.775    N/A
     Good      1                        _:216(T3P)   646( O  )    B:78(GLU)  3379( HB3)  3.087    N/A
     Good      1                        _:216(T3P)   646( O  )    B:78(GLU)  3380( HB2)  2.567    N/A
     Good      1                        _:216(T3P)   646( O  )    B:79(HIS)  3385( C  )  3.351    N/A
     Good      1                        _:216(T3P)   646( O  )    B:79(HIS)  3386( O  )  3.090    N/A
     Good      1                        _:216(T3P)   646( O  )    B:80(ASP)  3400( N  )  3.673    N/A
     Good      1                        _:216(T3P)   646( O  )    B:80(ASP)  3401( CA )  4.015    N/A
     Good      1                        _:216(T3P)   646( O  )    B:80(ASP)  3409( HA )  3.272    N/A
     Good      1                        _:216(T3P)   646( O  )    B:88(PHE)  3544( CD1)  4.095    N/A
     Good      1                        _:216(T3P)   646( O  )    B:88(PHE)  3553( HD1)  3.037    N/A
     Good      1                        _:216(T3P)   646( O  )    B:90(TRP)  3587( CH2)  3.998    N/A
     Good      1                        _:216(T3P)   646( O  )    B:90(TRP)  3597( HH2)  3.007    N/A
     Good      1                        _:216(T3P)   647( H1 )    B:78(GLU)  3376( OE2)  3.031    N/A
     Good      1                        _:216(T3P)   647( H1 )    B:79(HIS)  3385( C  )  3.251    N/A
     Good      1                        _:216(T3P)   647( H1 )    B:79(HIS)  3386( O  )  2.740    N/A
     Good      1                        _:216(T3P)   647( H1 )    B:80(ASP)  3409( HA )  2.728    N/A
     Good      1                        _:216(T3P)   648( H2 )    B:78(GLU)  3372( CB )  2.640    N/A
     Good      1                        _:216(T3P)   648( H2 )    B:78(GLU)  3373( CG )  3.188    N/A
     Good      1                        _:216(T3P)   648( H2 )    B:78(GLU)  3374( CD )  2.832    N/A
     Good      1                        _:216(T3P)   648( H2 )    B:78(GLU)  3379( HB3)  2.476    N/A
     Good      1                        _:216(T3P)   648( H2 )    B:78(GLU)  3380( HB2)  2.049    N/A
     Good      1                        _:216(T3P)   648( H2 )    B:90(TRP)  3597( HH2)  2.785    N/A
     Good      1                        _:217(T3P)   649( O  )   A:131(LYS)  2075( NZ )  3.623    N/A
     Good      1                        _:217(T3P)   649( O  )   A:131(LYS)  2084( HE3)  3.528    N/A
     Good      1                        _:217(T3P)   649( O  )   A:131(LYS)  2086( HZ1)  3.231    N/A
     Good      1                        _:217(T3P)   649( O  )   A:131(LYS)  2088( HZ3)  3.266    N/A
     Good      1                        _:226(T3P)   676( O  )    B:32(PRO)  2651( HA )  3.259    N/A
     Good      1                        _:226(T3P)   676( O  )    B:35(ALA)  2700( CB )  3.690    N/A
     Good      1                        _:226(T3P)   676( O  )    B:35(ALA)  2704( HB2)  3.216    N/A
     Good      1                        _:226(T3P)   676( O  )    B:35(ALA)  2705( HB3)  3.406    N/A
     Good      1                        _:226(T3P)   676( O  )    B:54(ALA)  2990( O  )  3.137    N/A
     Good      1                        _:226(T3P)   676( O  )    B:56(VAL)  3013( CG2)  4.079    N/A
     Good      1                        _:226(T3P)   676( O  )    B:56(VAL)  3020(HG21)  3.022    N/A
     Good      1                        _:226(T3P)   677( H1 )    B:35(ALA)  2700( CB )  3.030    N/A
     Good      1                        _:226(T3P)   677( H1 )    B:35(ALA)  2704( HB2)  2.812    N/A
     Good      1                        _:226(T3P)   677( H1 )    B:35(ALA)  2705( HB3)  2.658    N/A
     Good      1                        _:226(T3P)   677( H1 )    B:54(ALA)  2989( C  )  3.477    N/A
     Good      1                        _:226(T3P)   677( H1 )    B:54(ALA)  2990( O  )  2.263    N/A
     Good      1                        _:227(T3P)   679( O  )   A:120(GLU)  1879( CD )  3.421    N/A
     Good      1                        _:227(T3P)   679( O  )   A:120(GLU)  1880( OE1)  2.932    N/A
     Good      1                        _:227(T3P)   679( O  )   A:120(GLU)  1881( OE2)  3.420    N/A
     Good      1                        _:227(T3P)   681( H2 )   A:120(GLU)  1879( CD )  2.536    N/A
     Good      1                        _:227(T3P)   681( H2 )   A:120(GLU)  1881( OE2)  2.509    N/A
     Good      1                        _:233(T3P)   697( O  )    A:72(ARG)  1134(HH21)  3.474    N/A
     Good      1                        _:233(T3P)   697( O  )    A:98(VAL)  1570(HG13)  3.411    N/A
     Good      1                        _:241(T3P)   721( O  )    B:60(ALA)  3078( HB2)  3.204    N/A
     Good      1                        _:255(T3P)   763( O  )    B:58(THR)  3045(HG22)  3.386    N/A
     Good      1                        _:267(T3P)   799( O  )   A:111(GLU)  1739( CD )  3.546    N/A
     Good      1                        _:267(T3P)   799( O  )   A:111(GLU)  1740( OE1)  2.927    N/A
     Good      1                        _:267(T3P)   799( O  )   A:111(GLU)  1741( OE2)  3.603    N/A
     Good      1                        _:267(T3P)   800( H1 )   A:111(GLU)  1739( CD )  2.742    N/A
     Good      1                        _:267(T3P)   800( H1 )   A:111(GLU)  1741( OE2)  2.985    N/A
     Good      1                        _:274(T3P)   820( O  )    B:53(GLU)  2980( OE2)  3.115    N/A
     Good      1                        _:274(T3P)   821( H1 )    B:53(GLU)  2978( CD )  3.392    N/A
     Good      1                        _:279(T3P)   835( O  )   A:122(GLN)  1907( CB )  3.744    N/A
     Good      1                        _:279(T3P)   835( O  )   A:122(GLN)  1909( CD )  4.103    N/A
     Good      1                        _:279(T3P)   835( O  )   A:122(GLN)  1911( OE1)  3.367    N/A
     Good      1                        _:279(T3P)   835( O  )   A:122(GLN)  1914( HB3)  2.692    N/A
     Good      1                        _:279(T3P)   835( O  )     B:7(ALA)  2213( CB )  4.065    N/A
     Good      1                        _:279(T3P)   835( O  )     B:7(ALA)  2218( HB3)  3.004    N/A
     Good      1                        _:279(T3P)   836( H1 )   A:122(GLN)  1907( CB )  3.465    N/A
     Good      1                        _:279(T3P)   836( H1 )   A:122(GLN)  1914( HB3)  2.447    N/A
     Good      1                        _:279(T3P)   837( H2 )   A:122(GLN)  1907( CB )  3.291    N/A
     Good      1                        _:279(T3P)   837( H2 )   A:122(GLN)  1908( CG )  3.482    N/A
     Good      1                        _:279(T3P)   837( H2 )   A:122(GLN)  1909( CD )  3.231    N/A
     Good      1                        _:279(T3P)   837( H2 )   A:122(GLN)  1911( OE1)  2.581    N/A
     Good      1                        _:279(T3P)   837( H2 )   A:122(GLN)  1914( HB3)  2.357    N/A
     Good      1                        _:288(T3P)   862( O  )    A:84(LYS)  1309( CE )  3.141    N/A
     Good      1                        _:288(T3P)   862( O  )    A:84(LYS)  1310( NZ )  2.977    N/A
     Good      1                        _:288(T3P)   862( O  )    A:84(LYS)  1318( HE2)  2.546    N/A
     Good      1                        _:288(T3P)   862( O  )    A:84(LYS)  1319( HE3)  3.222    N/A
     Good      1                        _:288(T3P)   862( O  )    A:84(LYS)  1321( HZ2)  3.407    N/A
     Good      1                        _:288(T3P)   863( H1 )    A:84(LYS)  1309( CE )  3.509    N/A
     Good      1                        _:288(T3P)   863( H1 )    A:84(LYS)  1318( HE2)  2.668    N/A
     Good      1                        _:288(T3P)   864( H2 )    A:84(LYS)  1322( HZ3)  2.702    N/A
     Good      1                        _:306(T3P)   916( O  )   A:121(GLU)  1894( CD )  3.847    N/A
     Good      1                        _:306(T3P)   916( O  )   A:121(GLU)  1895( OE1)  3.578    N/A
     Good      1                        _:306(T3P)   918( H2 )   A:121(GLU)  1894( CD )  3.423    N/A
     Good      1                        _:311(T3P)   931( O  )    B:47(GLU)  2882( CD )  3.982    N/A
     Good      1                        _:311(T3P)   931( O  )    B:47(GLU)  2883( OE1)  2.746    N/A
     Good      1                        _:311(T3P)   931( O  )    B:86(ARG)  3500( NH2)  3.719    N/A
     Good      1                        _:311(T3P)   931( O  )    B:86(ARG)  3513(HH21)  3.211    N/A
     Good      1                        _:311(T3P)   932( H1 )    B:47(GLU)  2883( OE1)  3.026    N/A
     Good      1                        _:311(T3P)   933( H2 )    B:47(GLU)  2882( CD )  3.045    N/A
     Good      1                        _:311(T3P)   933( H2 )    B:86(ARG)  3500( NH2)  3.252    N/A
     Good      1                        _:311(T3P)   933( H2 )    B:86(ARG)  3513(HH21)  2.550    N/A
     Good      1                        _:318(T3P)   952( O  )    A:43(LYS)   685( HG3)  3.425    N/A
     Good      1                        _:318(T3P)   954( H2 )    A:43(LYS)   685( HG3)  2.757    N/A
     Good      1                        _:368(T3P)  1102( O  )    B:43(LYS)  2821( CE )  4.132    N/A
     Good      1                        _:368(T3P)  1102( O  )    B:43(LYS)  2822( NZ )  3.445    N/A
     Good      1                        _:368(T3P)  1102( O  )    B:43(LYS)  2835( HZ3)  2.437    N/A
     Good      1                        _:368(T3P)  1103( H1 )    B:43(LYS)  2835( HZ3)  2.615    N/A
     Good      1                        _:368(T3P)  1104( H2 )    B:43(LYS)  2822( NZ )  3.291    N/A
     Good      1                        _:368(T3P)  1104( H2 )    B:43(LYS)  2835( HZ3)  2.363    N/A
     Good      1                        _:370(T3P)  1108( O  )   B:127(GLN)  4139( CD )  3.712    N/A
     Good      1                        _:370(T3P)  1108( O  )   B:127(GLN)  4141( OE1)  2.794    N/A
     Good      1                        _:370(T3P)  1109( H1 )   B:127(GLN)  4141( OE1)  3.218    N/A
     Good      1                        _:370(T3P)  1110( H2 )   B:127(GLN)  4139( CD )  2.838    N/A
     Good      1                        _:409(T3P)  1225( O  )    A:38(ARG)   598( CA )  3.885    N/A
     Good      1                        _:409(T3P)  1225( O  )    A:38(ARG)   599( C  )  4.145    N/A
     Good      1                        _:409(T3P)  1225( O  )    A:38(ARG)   600( O  )  3.638    N/A
     Good      1                        _:409(T3P)  1225( O  )    A:38(ARG)   601( CB )  3.706    N/A
     Good      1                        _:409(T3P)  1225( O  )    A:38(ARG)   602( CG )  3.632    N/A
     Good      1                        _:409(T3P)  1225( O  )    A:38(ARG)   603( CD )  4.131    N/A
     Good      1                        _:409(T3P)  1225( O  )    A:38(ARG)   604( NE )  3.586    N/A
     Good      1                        _:409(T3P)  1225( O  )    A:38(ARG)   609( HA )  3.166    N/A
     Good      1                        _:409(T3P)  1225( O  )    A:38(ARG)   610( HB3)  3.218    N/A
     Good      1                        _:409(T3P)  1225( O  )    A:38(ARG)   613( HG2)  3.096    N/A
     Good      1                        _:409(T3P)  1225( O  )    A:38(ARG)   616( HE )  2.854    N/A
     Good      1                        _:409(T3P)  1227( H2 )    A:38(ARG)   598( CA )  3.505    N/A
     Good      1                        _:409(T3P)  1227( H2 )    A:38(ARG)   600( O  )  3.181    N/A
     Good      1                        _:409(T3P)  1227( H2 )    A:38(ARG)   601( CB )  3.198    N/A
     Good      1                        _:409(T3P)  1227( H2 )    A:38(ARG)   602( CG )  3.432    N/A
     Good      1                        _:409(T3P)  1227( H2 )    A:38(ARG)   604( NE )  3.200    N/A
     Good      1                        _:409(T3P)  1227( H2 )    A:38(ARG)   610( HB3)  2.499    N/A
     Good      1                        _:409(T3P)  1227( H2 )    A:38(ARG)   616( HE )  2.304    N/A
     Good      1                        _:417(T3P)  1249( O  )    A:38(ARG)   613( HG2)  3.349    N/A
     Good      1                        _:417(T3P)  1249( O  )    A:41(ALA)   654( CB )  3.642    N/A
     Good      1                        _:417(T3P)  1249( O  )    A:41(ALA)   657( HB1)  3.423    N/A
     Good      1                        _:417(T3P)  1249( O  )    A:41(ALA)   659( HB3)  2.917    N/A
     Good      1                        _:417(T3P)  1249( O  )    A:99(LEU)  1579( CG )  4.161    N/A
     Good      1                        _:417(T3P)  1249( O  )    A:99(LEU)  1581( CD2)  3.845    N/A
     Good      1                        _:417(T3P)  1249( O  )    A:99(LEU)  1586( HG )  3.533    N/A
     Good      1                        _:417(T3P)  1249( O  )    A:99(LEU)  1592(HD23)  2.853    N/A
     Good      1                        _:417(T3P)  1249( O  )   A:103(ILE)  1630( CD1)  3.681    N/A
     Good      1                        _:417(T3P)  1249( O  )   A:103(ILE)  1639(HD11)  3.150    N/A
     Good      1                        _:417(T3P)  1249( O  )   A:103(ILE)  1640(HD12)  3.079    N/A
     Good      1                        _:417(T3P)  1250( H1 )    A:41(ALA)   659( HB3)  2.818    N/A
     Good      1                        _:417(T3P)  1251( H2 )   A:103(ILE)  1630( CD1)  2.915    N/A
     Good      1                        _:417(T3P)  1251( H2 )   A:103(ILE)  1639(HD11)  2.483    N/A
     Good      1                        _:417(T3P)  1251( H2 )   A:103(ILE)  1640(HD12)  2.417    N/A
     Good      1                        _:419(T3P)  1255( O  )    B:81(ALA)  3416( CB )  3.800    N/A
     Good      1                        _:419(T3P)  1255( O  )    B:81(ALA)  3421( HB3)  2.956    N/A
     Good      1                        _:419(T3P)  1256( H1 )    B:81(ALA)  3416( CB )  3.393    N/A
     Good      1                        _:419(T3P)  1256( H1 )    B:81(ALA)  3421( HB3)  2.566    N/A
     Good      1                        _:422(T3P)  1264( O  )    A:20(ALA)   299( CB )  4.181    N/A
     Good      1                        _:422(T3P)  1264( O  )    A:20(ALA)   302( HB1)  3.253    N/A
     Good      1                        _:422(T3P)  1264( O  )    A:24(HIS)   376( CD2)  3.550    N/A
     Good      1                        _:422(T3P)  1264( O  )    A:24(HIS)   379( NE2)  3.025    N/A
     Good      1                        _:422(T3P)  1264( O  )    A:24(HIS)   384( HD2)  3.144    N/A
     Good      1                        _:422(T3P)  1266( H2 )    A:20(ALA)   302( HB1)  2.689    N/A
     Good      1                        _:422(T3P)  1266( H2 )    A:24(HIS)   376( CD2)  2.957    N/A
     Good      1                        _:422(T3P)  1266( H2 )    A:24(HIS)   378( CE1)  3.422    N/A
     Good      1                        _:422(T3P)  1266( H2 )    A:24(HIS)   384( HD2)  2.807    N/A
     Good      1                        _:424(T3P)  1270( O  )    B:52(ILE)  2960( CD1)  3.943    N/A
     Good      1                        _:424(T3P)  1270( O  )    B:52(ILE)  2970(HD12)  3.062    N/A
     Good      1                        _:424(T3P)  1271( H1 )    B:52(ILE)  2970(HD12)  2.652    N/A
     Good      1                        _:425(T3P)  1273( O  )   B:119(ALA)  4011( HA )  3.360    N/A
     Good      1                        _:425(T3P)  1273( O  )   B:122(GLN)  4051( CD )  3.904    N/A
     Good      1                        _:425(T3P)  1273( O  )   B:122(GLN)  4053( OE1)  3.027    N/A
     Good      1                        _:425(T3P)  1275( H2 )   B:122(GLN)  4051( CD )  3.007    N/A
     Good      1                        _:442(T3P)  1324( O  )    B:94(GLU)  3655( HG2)  3.455    N/A
     Good      1                        _:442(T3P)  1324( O  )    B:97(LYS)  3683( CG )  3.602    N/A
     Good      1                        _:442(T3P)  1324( O  )    B:97(LYS)  3691( HG3)  2.523    N/A
     Good      1                        _:447(T3P)  1339( O  )    B:94(GLU)  3647( CD )  3.756    N/A
     Good      1                        _:447(T3P)  1339( O  )    B:94(GLU)  3648( OE1)  3.826    N/A
     Good      1                        _:447(T3P)  1339( O  )    B:94(GLU)  3649( OE2)  2.892    N/A
     Good      1                        _:447(T3P)  1340( H1 )    B:94(GLU)  3647( CD )  2.949    N/A
     Good      1                        _:447(T3P)  1340( H1 )    B:94(GLU)  3648( OE1)  3.243    N/A
     Good      1                        _:447(T3P)  1341( H2 )    B:94(GLU)  3649( OE2)  3.248    N/A
     Good      1                        _:449(T3P)  1345( O  )   B:120(GLU)  4020( CG )  4.085    N/A
     Good      1                        _:449(T3P)  1345( O  )   B:120(GLU)  4021( CD )  3.405    N/A
     Good      1                        _:449(T3P)  1345( O  )   B:120(GLU)  4022( OE1)  3.616    N/A
     Good      1                        _:449(T3P)  1345( O  )   B:120(GLU)  4023( OE2)  3.427    N/A
     Good      1                        _:449(T3P)  1346( H1 )   B:120(GLU)  4021( CD )  2.895    N/A
     Good      1                        _:449(T3P)  1346( H1 )   B:120(GLU)  4022( OE1)  3.167    N/A
     Good      1                        _:449(T3P)  1346( H1 )   B:120(GLU)  4023( OE2)  2.688    N/A
     Good      1                        _:449(T3P)  1347( H2 )   B:120(GLU)  4021( CD )  3.294    N/A
     Good      1                        _:458(T3P)  1372( O  )    A:52(ILE)   818( CD1)  3.811    N/A
     Good      1                        _:458(T3P)  1372( O  )    A:52(ILE)   828(HD12)  3.243    N/A
     Good      1                        _:458(T3P)  1372( O  )    A:53(GLU)   836( CD )  4.111    N/A
     Good      1                        _:458(T3P)  1372( O  )    A:53(GLU)   837( OE1)  3.054    N/A
     Good      1                        _:458(T3P)  1374( H2 )    A:52(ILE)   828(HD12)  2.801    N/A
     Good      1                        _:458(T3P)  1374( H2 )    A:53(GLU)   835( CG )  3.489    N/A
     Good      1                        _:458(T3P)  1374( H2 )    A:53(GLU)   836( CD )  3.172    N/A
     Good      1                        _:479(T3P)  1435( O  )    B:42(ASP)  2812( HB3)  3.327    N/A
     Good      1                        _:488(T3P)  1462( O  )     A:3(ACE)     1( CH3)  4.035    N/A
     Good      1                        _:488(T3P)  1462( O  )     A:3(ACE)     4(1H  )  2.946    N/A
     Good      1                        _:488(T3P)  1462( O  )     A:9(HIS)   105( CE1)  3.351    N/A
     Good      1                        _:488(T3P)  1462( O  )     A:9(HIS)   112( HE1)  2.753    N/A
     Good      1                        _:488(T3P)  1462( O  )   B:106(GLY)  3819( C  )  3.804    N/A
     Good      1                        _:488(T3P)  1462( O  )   B:106(GLY)  3820( O  )  3.425    N/A
     Good      1                        _:488(T3P)  1462( O  )   B:107(ASP)  3825( CA )  3.881    N/A
     Good      1                        _:488(T3P)  1462( O  )   B:107(ASP)  3829( CG )  3.861    N/A
     Good      1                        _:488(T3P)  1462( O  )   B:107(ASP)  3830( OD1)  2.711    N/A
     Good      1                        _:488(T3P)  1462( O  )   B:107(ASP)  3833( HA )  3.041    N/A
     Good      1                        _:488(T3P)  1462( O  )   B:110(ASP)  3868( CG )  3.728    N/A
     Good      1                        _:488(T3P)  1462( O  )   B:110(ASP)  3869( OD1)  3.165    N/A
     Good      1                        _:488(T3P)  1463( H1 )     A:3(ACE)     1( CH3)  3.468    N/A
     Good      1                        _:488(T3P)  1463( H1 )     A:3(ACE)     4(1H  )  2.411    N/A
     Good      1                        _:488(T3P)  1463( H1 )     A:9(HIS)   105( CE1)  3.248    N/A
     Good      1                        _:488(T3P)  1463( H1 )     A:9(HIS)   112( HE1)  2.400    N/A
     Good      1                        _:488(T3P)  1463( H1 )   B:107(ASP)  3825( CA )  3.342    N/A
     Good      1                        _:488(T3P)  1463( H1 )   B:107(ASP)  3829( CG )  2.939    N/A
     Good      1                        _:488(T3P)  1463( H1 )   B:107(ASP)  3833( HA )  2.618    N/A
     Good      1                        _:488(T3P)  1464( H2 )     A:3(ACE)     4(1H  )  2.551    N/A
     Good      1                        _:488(T3P)  1464( H2 )     A:9(HIS)   105( CE1)  3.281    N/A
     Good      1                        _:488(T3P)  1464( H2 )     A:9(HIS)   112( HE1)  2.777    N/A
     Good      1                        _:488(T3P)  1464( H2 )    A:12(ARG)   172(HH22)  2.851    N/A
     Good      1                        _:488(T3P)  1464( H2 )   B:110(ASP)  3868( CG )  2.833    N/A
     Good      1                        _:513(T3P)  1537( O  )    A:83(ASP)  1295( CG )  3.753    N/A
     Good      1                        _:513(T3P)  1537( O  )    A:83(ASP)  1297( OD2)  2.693    N/A
     Good      1                        _:513(T3P)  1537( O  )    A:84(LYS)  1311( H  )  3.167    N/A
     Good      1                        _:513(T3P)  1537( O  )    A:85(ARG)  1329( CG )  3.573    N/A
     Good      1                        _:513(T3P)  1537( O  )    A:85(ARG)  1330( CD )  3.586    N/A
     Good      1                        _:513(T3P)  1537( O  )    A:85(ARG)  1331( NE )  3.334    N/A
     Good      1                        _:513(T3P)  1537( O  )    A:85(ARG)  1332( CZ )  4.044    N/A
     Good      1                        _:513(T3P)  1537( O  )    A:85(ARG)  1339( HG3)  2.705    N/A
     Good      1                        _:513(T3P)  1537( O  )    A:85(ARG)  1341( HD3)  3.132    N/A
     Good      1                        _:513(T3P)  1537( O  )    A:85(ARG)  1343( HE )  2.945    N/A
     Good      1                        _:513(T3P)  1538( H1 )    A:83(ASP)  1295( CG )  2.832    N/A
     Good      1                        _:513(T3P)  1538( H1 )    A:85(ARG)  1329( CG )  3.231    N/A
     Good      1                        _:513(T3P)  1538( H1 )    A:85(ARG)  1330( CD )  3.377    N/A
     Good      1                        _:513(T3P)  1538( H1 )    A:85(ARG)  1331( NE )  2.921    N/A
     Good      1                        _:513(T3P)  1538( H1 )    A:85(ARG)  1339( HG3)  2.437    N/A
     Good      1                        _:513(T3P)  1538( H1 )    A:85(ARG)  1343( HE )  2.291    N/A
     Good      1                        _:513(T3P)  1539( H2 )    A:83(ASP)  1297( OD2)  3.094    N/A
     Good      1                        _:513(T3P)  1539( H2 )    A:84(LYS)  1311( H  )  2.684    N/A
     Good      1                        _:549(T3P)  1645( O  )    B:73(GLY)  3280( C  )  4.042    N/A
     Good      1                        _:549(T3P)  1645( O  )    B:73(GLY)  3281( O  )  2.972    N/A
     Good      1                        _:549(T3P)  1645( O  )    B:92(THR)  3621( CB )  3.290    N/A
     Good      1                        _:549(T3P)  1645( O  )    B:92(THR)  3622( CG2)  3.569    N/A
     Good      1                        _:549(T3P)  1645( O  )    B:92(THR)  3623( OG1)  3.360    N/A
     Good      1                        _:549(T3P)  1645( O  )    B:92(THR)  3626( HB )  2.588    N/A
     Good      1                        _:549(T3P)  1645( O  )    B:92(THR)  3628(HG22)  2.988    N/A
     Good      1                        _:549(T3P)  1645( O  )    B:92(THR)  3630( HG1)  2.877    N/A
     Good      1                        _:549(T3P)  1645( O  )    B:94(GLU)  3645( CB )  4.162    N/A
     Good      1                        _:549(T3P)  1645( O  )    B:94(GLU)  3653( HB2)  3.121    N/A
     Good      1                        _:549(T3P)  1646( H1 )    B:73(GLY)  3280( C  )  3.147    N/A
     Good      1                        _:549(T3P)  1646( H1 )    B:92(THR)  3621( CB )  2.963    N/A
     Good      1                        _:549(T3P)  1646( H1 )    B:92(THR)  3622( CG2)  3.136    N/A
     Good      1                        _:549(T3P)  1646( H1 )    B:92(THR)  3623( OG1)  2.741    N/A
     Good      1                        _:549(T3P)  1646( H1 )    B:92(THR)  3626( HB )  2.568    N/A
     Good      1                        _:549(T3P)  1646( H1 )    B:92(THR)  3628(HG22)  2.487    N/A
     Good      1                        _:549(T3P)  1646( H1 )    B:92(THR)  3630( HG1)  2.079    N/A
     Good      1                        _:549(T3P)  1647( H2 )    B:94(GLU)  3653( HB2)  2.633    N/A
     Good      1                        _:576(T3P)  1726( O  )    B:63(ALA)  3117( CB )  3.942    N/A
     Good      1                        _:576(T3P)  1726( O  )    B:63(ALA)  3120( HB1)  2.988    N/A
     Good      1                        _:578(T3P)  1732( O  )    A:70(GLU)  1084( CA )  4.131    N/A
     Good      1                        _:578(T3P)  1732( O  )    A:70(GLU)  1085( C  )  3.654    N/A
     Good      1                        _:578(T3P)  1732( O  )    A:70(GLU)  1086( O  )  2.759    N/A
     Good      1                        _:578(T3P)  1732( O  )    A:70(GLU)  1094( HB3)  3.471    N/A
     Good      1                        _:578(T3P)  1733( H1 )    A:70(GLU)  1086( O  )  3.141    N/A
     Good      1                        _:578(T3P)  1734( H2 )    A:70(GLU)  1084( CA )  3.365    N/A
     Good      1                        _:578(T3P)  1734( H2 )    A:70(GLU)  1085( C  )  2.727    N/A
     Good      1                        _:585(T3P)  1753( O  )    A:78(GLU)  1230( CB )  4.015    N/A
     Good      1                        _:585(T3P)  1753( O  )    A:78(GLU)  1231( CG )  3.749    N/A
     Good      1                        _:585(T3P)  1753( O  )    A:78(GLU)  1232( CD )  3.937    N/A
     Good      1                        _:585(T3P)  1753( O  )    A:78(GLU)  1237( HB3)  3.263    N/A
     Good      1                        _:585(T3P)  1753( O  )    A:78(GLU)  1240( HG2)  2.995    N/A
     Good      1                        _:585(T3P)  1754( H1 )    A:78(GLU)  1232( CD )  3.406    N/A
     Good      1                        _:601(T3P)  1801( O  )    B:53(GLU)  2977( CG )  3.726    N/A
     Good      1                        _:601(T3P)  1801( O  )    B:53(GLU)  2978( CD )  3.544    N/A
     Good      1                        _:601(T3P)  1801( O  )    B:53(GLU)  2979( OE1)  2.939    N/A
     Good      1                        _:601(T3P)  1801( O  )    B:53(GLU)  2986( HG2)  2.947    N/A
     Good      1                        _:601(T3P)  1803( H2 )    B:53(GLU)  2977( CG )  3.066    N/A
     Good      1                        _:601(T3P)  1803( H2 )    B:53(GLU)  2978( CD )  2.644    N/A
     Good      1                        _:601(T3P)  1803( H2 )    B:53(GLU)  2986( HG2)  2.485    N/A
     Good      1                        _:604(T3P)  1810( O  )    B:97(LYS)  3684( CD )  3.375    N/A
     Good      1                        _:604(T3P)  1810( O  )    B:97(LYS)  3685( CE )  3.562    N/A
     Good      1                        _:604(T3P)  1810( O  )    B:97(LYS)  3686( NZ )  2.993    N/A
     Good      1                        _:604(T3P)  1810( O  )    B:97(LYS)  3693( HD3)  2.569    N/A
     Good      1                        _:604(T3P)  1810( O  )    B:97(LYS)  3697( HZ1)  3.518    N/A
     Good      1                        _:604(T3P)  1811( H1 )    B:97(LYS)  3698( HZ2)  2.364    N/A
     Good      1                        _:604(T3P)  1812( H2 )    B:97(LYS)  3686( NZ )  3.254    N/A
     Good      1                        _:604(T3P)  1812( H2 )    B:97(LYS)  3693( HD3)  2.667    N/A
     Good      1                        _:604(T3P)  1812( H2 )    B:97(LYS)  3698( HZ2)  2.344    N/A
     Good      1                        _:615(T3P)  1843( O  )    A:10(GLN)   122( OE1)  3.721    N/A
     Good      1                        _:615(T3P)  1843( O  )    A:10(GLN)   128( HG2)  3.396    N/A
     Good      1                        _:615(T3P)  1843( O  )   B:130(ARG)  4201( HG2)  3.152    N/A
     Good      1                        _:615(T3P)  1843( O  )   B:133(MET)  4254( SD )  3.631    N/A
     Good      1                        _:615(T3P)  1843( O  )   B:133(MET)  4255( CE )  3.757    N/A
     Good      1                        _:615(T3P)  1843( O  )   B:133(MET)  4262( HE1)  3.341    N/A
     Good      1                        _:615(T3P)  1844( H1 )   B:133(MET)  4254( SD )  3.272    N/A
     Good      1                        _:615(T3P)  1845( H2 )   B:133(MET)  4254( SD )  3.303    N/A
     Good      1                        _:628(T3P)  1882( O  )    A:25(GLU)   388( CA )  3.615    N/A
     Good      1                        _:628(T3P)  1882( O  )    A:25(GLU)   389( C  )  3.704    N/A
     Good      1                        _:628(T3P)  1882( O  )    A:25(GLU)   390( O  )  2.855    N/A
     Good      1                        _:628(T3P)  1882( O  )    A:25(GLU)   391( CB )  3.992    N/A
     Good      1                        _:628(T3P)  1882( O  )    A:25(GLU)   393( CD )  3.802    N/A
     Good      1                        _:628(T3P)  1882( O  )    A:25(GLU)   395( OE2)  2.977    N/A
     Good      1                        _:628(T3P)  1882( O  )    A:25(GLU)   397( HA )  2.747    N/A
     Good      1                        _:628(T3P)  1883( H1 )    A:25(GLU)   388( CA )  3.324    N/A
     Good      1                        _:628(T3P)  1883( H1 )    A:25(GLU)   390( O  )  3.136    N/A
     Good      1                        _:628(T3P)  1883( H1 )    A:25(GLU)   391( CB )  3.416    N/A
     Good      1                        _:628(T3P)  1883( H1 )    A:25(GLU)   393( CD )  2.890    N/A
     Good      1                        _:628(T3P)  1883( H1 )    A:25(GLU)   397( HA )  2.435    N/A
     Good      1                        _:628(T3P)  1884( H2 )    A:25(GLU)   388( CA )  3.262    N/A
     Good      1                        _:628(T3P)  1884( H2 )    A:25(GLU)   389( C  )  3.028    N/A
     Good      1                        _:628(T3P)  1884( H2 )    A:25(GLU)   397( HA )  2.628    N/A
     Good      1                        _:641(T3P)  1921( O  )    B:83(ASP)  3437( CG )  3.659    N/A
     Good      1                        _:641(T3P)  1921( O  )    B:83(ASP)  3439( OD2)  2.798    N/A
     Good      1                        _:641(T3P)  1921( O  )    B:85(ARG)  3489(HH21)  3.291    N/A
     Good      1                        _:641(T3P)  1922( H1 )    B:83(ASP)  3437( CG )  2.720    N/A
     Good      1                        _:641(T3P)  1922( H1 )    B:85(ARG)  3489(HH21)  2.618    N/A
     Good      1                        _:641(T3P)  1923( H2 )    B:83(ASP)  3439( OD2)  3.019    N/A
     Good      1                        _:645(T3P)  1933( O  )  B:134A(NMA)  4280( CA )  3.852    N/A
     Good      1                        _:645(T3P)  1933( O  )  B:134A(NMA)  4283(2HA )  2.785    N/A
     Good      1                        _:645(T3P)  1934( H1 )  B:134A(NMA)  4280( CA )  3.447    N/A
     Good      1                        _:645(T3P)  1934( H1 )  B:134A(NMA)  4283(2HA )  2.466    N/A
     Good      1                        _:654(T3P)  1960( O  )   B:120(GLU)  4021( CD )  3.514    N/A
     Good      1                        _:654(T3P)  1960( O  )   B:120(GLU)  4022( OE1)  2.761    N/A
     Good      1                        _:654(T3P)  1960( O  )   B:120(GLU)  4023( OE2)  3.556    N/A
     Good      1                        _:654(T3P)  1961( H1 )   B:120(GLU)  4021( CD )  3.499    N/A
     Good      1                        _:654(T3P)  1961( H1 )   B:120(GLU)  4022( OE1)  2.973    N/A
     Good      1                        _:654(T3P)  1962( H2 )   B:120(GLU)  4021( CD )  2.715    N/A
     Good      1                        _:654(T3P)  1962( H2 )   B:120(GLU)  4023( OE2)  3.010    N/A
     Good      1                        _:721(T3P)  2161( O  )    A:79(HIS)  1243( C  )  3.833    N/A
     Good      1                        _:721(T3P)  2161( O  )    A:79(HIS)  1244( O  )  2.866    N/A
     Good      1                        _:721(T3P)  2161( O  )    A:79(HIS)  1254( HB2)  3.535    N/A
     Good      1                        _:721(T3P)  2161( O  )    A:80(ASP)  1260( C  )  3.747    N/A
     Good      1                        _:721(T3P)  2161( O  )    A:81(ALA)  1270( N  )  3.652    N/A
     Good      1                        _:721(T3P)  2161( O  )    A:81(ALA)  1271( CA )  4.113    N/A
     Good      1                        _:721(T3P)  2163( H2 )    A:79(HIS)  1243( C  )  2.982    N/A
     Good      1                        _:721(T3P)  2163( H2 )    A:80(ASP)  1260( C  )  3.532    N/A
     Good      1                        _:726(T3P)  2176( O  )    B:25(GLU)  2531( C  )  3.725    N/A
     Good      1                        _:726(T3P)  2176( O  )    B:25(GLU)  2532( O  )  2.825    N/A
     Good      1                        _:726(T3P)  2177( H1 )    B:25(GLU)  2532( O  )  2.873    N/A
     Good      1                        _:726(T3P)  2178( H2 )    B:25(GLU)  2531( C  )  2.926    N/A
     Good      1                        _:758(T3P)  2272( O  )    A:94(GLU)  1505( CD )  4.045    N/A
     Good      1                        _:758(T3P)  2272( O  )    A:94(GLU)  1506( OE1)  3.360    N/A
     Good      1                        _:758(T3P)  2272( O  )    A:97(LYS)  1543( CE )  3.612    N/A
     Good      1                        _:758(T3P)  2272( O  )    A:97(LYS)  1544( NZ )  2.848    N/A
     Good      1                        _:758(T3P)  2272( O  )    A:97(LYS)  1553( HE3)  3.383    N/A
     Good      1                        _:758(T3P)  2272( O  )    A:97(LYS)  1555( HZ1)  3.126    N/A
     Good      1                        _:758(T3P)  2272( O  )    A:97(LYS)  1556( HZ2)  3.326    N/A
     Good      1                        _:758(T3P)  2273( H1 )    A:97(LYS)  1557( HZ3)  2.640    N/A
     Good      1                        _:758(T3P)  2274( H2 )    A:97(LYS)  1557( HZ3)  2.460    N/A
     Good      1                        _:776(T3P)  2326( O  )    B:34(TYR)  2682( CD2)  3.658    N/A
     Good      1                        _:776(T3P)  2326( O  )    B:34(TYR)  2684( CE2)  3.807    N/A
     Good      1                        _:776(T3P)  2326( O  )    B:34(TYR)  2692( HD2)  2.968    N/A
     Good      1                        _:776(T3P)  2326( O  )    B:34(TYR)  2694( HE2)  3.241    N/A
     Good      1                        _:776(T3P)  2327( H1 )    B:34(TYR)  2682( CD2)  3.367    N/A
     Good      1                        _:776(T3P)  2327( H1 )    B:34(TYR)  2684( CE2)  3.470    N/A
     Good      1                        _:776(T3P)  2327( H1 )    B:34(TYR)  2692( HD2)  2.594    N/A
     Good      1                        _:776(T3P)  2327( H1 )    B:34(TYR)  2694( HE2)  2.807    N/A
     Good      1                        _:798(T3P)  2392( O  )    A:41(ALA)   653( O  )  3.623    N/A
     Good      1                        _:798(T3P)  2393( H1 )    A:41(ALA)   653( O  )  3.024    N/A
     Good      1                        _:815(T3P)  2443( O  )    A:23(GLN)   359( CD )  3.527    N/A
     Good      1                        _:815(T3P)  2444( H1 )    A:23(GLN)   361( OE1)  3.086    N/A
     Good      1                        _:815(T3P)  2445( H2 )    A:23(GLN)   358( CG )  3.490    N/A
     Good      1                        _:815(T3P)  2445( H2 )    A:23(GLN)   359( CD )  2.597    N/A
     Good      1                        _:822(T3P)  2464( O  )    B:35(ALA)  2697( CA )  3.502    N/A
     Good      1                        _:822(T3P)  2464( O  )    B:35(ALA)  2698( C  )  3.156    N/A
     Good      1                        _:822(T3P)  2464( O  )    B:35(ALA)  2699( O  )  2.748    N/A
     Good      1                        _:822(T3P)  2464( O  )    B:35(ALA)  2700( CB )  3.491    N/A
     Good      1                        _:822(T3P)  2464( O  )    B:35(ALA)  2702( HA )  3.297    N/A
     Good      1                        _:822(T3P)  2464( O  )    B:35(ALA)  2703( HB1)  2.661    N/A
     Good      1                        _:822(T3P)  2464( O  )    B:39(ALA)  2767( CB )  3.751    N/A
     Good      1                        _:822(T3P)  2464( O  )    B:39(ALA)  2772( HB3)  2.662    N/A
     Good      1                        _:822(T3P)  2464( O  )    B:54(ALA)  2988( CA )  4.113    N/A
     Good      1                        _:822(T3P)  2464( O  )    B:54(ALA)  2991( CB )  3.665    N/A
     Good      1                        _:822(T3P)  2464( O  )    B:54(ALA)  2993( HA )  3.492    N/A
     Good      1                        _:822(T3P)  2464( O  )    B:54(ALA)  2995( HB2)  3.023    N/A
     Good      1                        _:822(T3P)  2464( O  )    B:54(ALA)  2996( HB3)  3.518    N/A
     Good      1                        _:822(T3P)  2465( H1 )    B:39(ALA)  2767( CB )  3.460    N/A
     Good      1                        _:822(T3P)  2465( H1 )    B:39(ALA)  2772( HB3)  2.419    N/A
     Good      1                        _:822(T3P)  2465( H1 )    B:54(ALA)  2991( CB )  3.402    N/A
     Good      1                        _:822(T3P)  2466( H2 )    B:35(ALA)  2697( CA )  3.234    N/A
     Good      1                        _:822(T3P)  2466( H2 )    B:35(ALA)  2698( C  )  2.572    N/A
     Good      1                        _:822(T3P)  2466( H2 )    B:39(ALA)  2767( CB )  3.081    N/A
     Good      1                        _:822(T3P)  2466( H2 )    B:39(ALA)  2768( H  )  2.713    N/A
     Good      1                        _:822(T3P)  2466( H2 )    B:39(ALA)  2772( HB3)  2.027    N/A
     Good      1                        _:822(T3P)  2466( H2 )    B:54(ALA)  2995( HB2)  2.839    N/A
     Good      1                        _:847(T3P)  2539( O  )   A:130(ARG)  2061( HD2)  3.484    N/A
     Good      1                        _:886(T3P)  2656( O  )    B:15(PHE)  2356( CB )  3.895    N/A
     Good      1                        _:886(T3P)  2656( O  )    B:15(PHE)  2365( HB3)  3.218    N/A
     Good      1                        _:886(T3P)  2656( O  )    B:31(LYS)  2630( NZ )  3.978    N/A
     Good      1                        _:886(T3P)  2656( O  )    B:31(LYS)  2642( HZ2)  3.483    N/A
     Good      1                        _:890(T3P)  2668( O  )    B:24(HIS)  2517( CG )  4.009    N/A
     Good      1                        _:890(T3P)  2668( O  )    B:24(HIS)  2519( ND1)  2.827    N/A
     Good      1                        _:890(T3P)  2668( O  )    B:24(HIS)  2520( CE1)  3.532    N/A
     Good      1                        _:890(T3P)  2668( O  )    B:24(HIS)  2528( HE1)  3.419    N/A
     Good      1                        _:890(T3P)  2669( H1 )    B:24(HIS)  2519( ND1)  3.276    N/A
     Good      1                        _:890(T3P)  2669( H1 )    B:24(HIS)  2527( HD1)  2.556    N/A
     Good      1                        _:890(T3P)  2670( H2 )    B:24(HIS)  2527( HD1)  2.694    N/A
     Good      1                        _:891(T3P)  2671( O  )    A:41(ALA)   651( CA )  3.372    N/A
     Good      1                        _:891(T3P)  2671( O  )    A:41(ALA)   654( CB )  3.340    N/A
     Good      1                        _:891(T3P)  2671( O  )    A:41(ALA)   656( HA )  2.467    N/A
     Good      1                        _:891(T3P)  2671( O  )    A:41(ALA)   657( HB1)  3.000    N/A
     Good      1                        _:891(T3P)  2671( O  )    A:41(ALA)   658( HB2)  3.253    N/A
     Good      1                        _:891(T3P)  2671( O  )    A:91(LEU)  1460( CB )  3.413    N/A
     Good      1                        _:891(T3P)  2671( O  )    A:91(LEU)  1463( CD2)  3.870    N/A
     Good      1                        _:891(T3P)  2671( O  )    A:91(LEU)  1466( HB3)  2.520    N/A
     Good      1                        _:891(T3P)  2671( O  )    A:91(LEU)  1467( HB2)  3.494    N/A
     Good      1                        _:891(T3P)  2671( O  )    A:91(LEU)  1474(HD23)  2.878    N/A
     Good      1                        _:891(T3P)  2671( O  )    A:96(GLU)  1526( CG )  4.125    N/A
     Good      1                        _:891(T3P)  2671( O  )    A:96(GLU)  1527( CD )  3.669    N/A
     Good      1                        _:891(T3P)  2671( O  )    A:96(GLU)  1528( OE1)  3.031    N/A
     Good      1                        _:891(T3P)  2672( H1 )    A:91(LEU)  1466( HB3)  2.483    N/A
     Good      1                        _:891(T3P)  2672( H1 )    A:91(LEU)  1474(HD23)  2.753    N/A
     Good      1                        _:891(T3P)  2672( H1 )    A:96(GLU)  1526( CG )  3.306    N/A
     Good      1                        _:891(T3P)  2672( H1 )    A:96(GLU)  1527( CD )  2.799    N/A
     Good      1                        _:891(T3P)  2673( H2 )    A:41(ALA)   651( CA )  3.249    N/A
     Good      1                        _:891(T3P)  2673( H2 )    A:41(ALA)   654( CB )  3.291    N/A
     Good      1                        _:891(T3P)  2673( H2 )    A:41(ALA)   656( HA )  2.363    N/A
     Good      1                        _:891(T3P)  2673( H2 )    A:41(ALA)   657( HB1)  2.757    N/A
     Good      1                        _:891(T3P)  2673( H2 )    A:96(GLU)  1528( OE1)  3.218    N/A
     Good      1                        _:909(T3P)  2725( O  )    A:59(LYS)   914( NZ )  3.477    N/A
     Good      1                        _:909(T3P)  2725( O  )    A:59(LYS)   925( HZ1)  3.075    N/A
     Good      1                        _:909(T3P)  2725( O  )    A:59(LYS)   926( HZ2)  3.180    N/A
     Good      1                        _:912(T3P)  2734( O  )    B:80(ASP)  3407( OD2)  3.782    N/A
     Good      1                        _:912(T3P)  2734( O  )    B:81(ALA)  3416( CB )  3.999    N/A
     Good      1                        _:912(T3P)  2734( O  )    B:81(ALA)  3420( HB2)  2.910    N/A
     Good      1                        _:912(T3P)  2734( O  )    B:82(ALA)  3426( CB )  3.979    N/A
     Good      1                        _:912(T3P)  2735( H1 )    B:81(ALA)  3420( HB2)  2.787    N/A
     Good      1                        _:942(T3P)  2824( O  )    A:82(ALA)  1284( CB )  3.580    N/A
     Good      1                        _:942(T3P)  2824( O  )    A:82(ALA)  1287( HB1)  3.172    N/A
     Good      1                        _:942(T3P)  2824( O  )    A:82(ALA)  1288( HB2)  3.362    N/A
     Good      1                        _:942(T3P)  2824( O  )    A:82(ALA)  1289( HB3)  3.527    N/A
     Good      1                        _:958(T3P)  2872( O  )    B:27(PRO)  2565( C  )  3.935    N/A
     Good      1                        _:958(T3P)  2872( O  )    B:27(PRO)  2566( O  )  2.719    N/A
     Good      1                        _:958(T3P)  2872( O  )    B:28(ASP)  2579( C  )  3.832    N/A
     Good      1                        _:958(T3P)  2872( O  )    B:28(ASP)  2580( O  )  3.888    N/A
     Good      1                        _:958(T3P)  2872( O  )    B:29(LEU)  2589( N  )  3.861    N/A
     Good      1                        _:958(T3P)  2872( O  )    B:29(LEU)  2590( CA )  3.980    N/A
     Good      1                        _:958(T3P)  2872( O  )    B:29(LEU)  2591( C  )  3.358    N/A
     Good      1                        _:958(T3P)  2872( O  )    B:29(LEU)  2592( O  )  3.228    N/A
     Good      1                        _:958(T3P)  2872( O  )    B:30(THR)  2608( N  )  3.769    N/A
     Good      1                        _:958(T3P)  2872( O  )    B:30(THR)  2613( CG2)  3.660    N/A
     Good      1                        _:958(T3P)  2872( O  )    B:30(THR)  2618(HG21)  2.813    N/A
     Good      1                        _:958(T3P)  2872( O  )    B:30(THR)  2619(HG22)  3.476    N/A
     Good      1                        _:958(T3P)  2873( H1 )    B:27(PRO)  2566( O  )  2.747    N/A
     Good      1                        _:958(T3P)  2873( H1 )    B:28(ASP)  2579( C  )  3.444    N/A
     Good      1                        _:958(T3P)  2874( H2 )    B:27(PRO)  2565( C  )  3.092    N/A
     Good      1                        _:958(T3P)  2874( H2 )    B:29(LEU)  2591( C  )  3.197    N/A
     Good      1                        _:958(T3P)  2874( H2 )    B:29(LEU)  2592( O  )  2.755    N/A
     Good      1                        _:961(T3P)  2881( O  )    A:76(ARG)  1187( NH1)  3.335    N/A
     Good      1                        _:961(T3P)  2881( O  )    A:76(ARG)  1198(HH12)  2.812    N/A
     Good      1                        _:961(T3P)  2881( O  )    A:92(THR)  1476( CA )  3.614    N/A
     Good      1                        _:961(T3P)  2881( O  )    A:92(THR)  1477( C  )  4.018    N/A
     Good      1                        _:961(T3P)  2881( O  )    A:92(THR)  1479( CB )  3.604    N/A
     Good      1                        _:961(T3P)  2881( O  )    A:92(THR)  1480( CG2)  4.114    N/A
     Good      1                        _:961(T3P)  2881( O  )    A:92(THR)  1483( HA )  2.815    N/A
     Good      1                        _:961(T3P)  2881( O  )    A:92(THR)  1484( HB )  2.771    N/A
     Good      1                        _:961(T3P)  2881( O  )    A:93(ALA)  1489( N  )  3.440    N/A
     Good      1                        _:961(T3P)  2881( O  )    A:93(ALA)  1494( H  )  2.503    N/A
     Good      1                        _:961(T3P)  2882( H1 )    A:76(ARG)  1187( NH1)  3.156    N/A
     Good      1                        _:961(T3P)  2882( H1 )    A:76(ARG)  1198(HH12)  2.470    N/A
     Good      1                        _:961(T3P)  2883( H2 )    A:92(THR)  1483( HA )  2.779    N/A
     Good      1                        _:961(T3P)  2883( H2 )    A:93(ALA)  1494( H  )  2.467    N/A
     Good      1                        _:969(T3P)  2905( O  )    B:97(LYS)  3699( HZ3)  3.467    N/A
     Good      1                        _:969(T3P)  2906( H1 )    B:97(LYS)  3699( HZ3)  2.687    N/A
     Good      1                        _:981(T3P)  2941( O  )    B:76(ARG)  3328( CZ )  3.667    N/A
     Good      1                        _:981(T3P)  2941( O  )    B:76(ARG)  3329( NH1)  2.932    N/A
     Good      1                        _:981(T3P)  2941( O  )    B:76(ARG)  3330( NH2)  3.423    N/A
     Good      1                        _:981(T3P)  2941( O  )    B:76(ARG)  3342(HH22)  2.664    N/A
     Good      1                        _:981(T3P)  2941( O  )    B:92(THR)  3618( CA )  3.527    N/A
     Good      1                        _:981(T3P)  2941( O  )    B:92(THR)  3619( C  )  3.632    N/A
     Good      1                        _:981(T3P)  2941( O  )    B:92(THR)  3621( CB )  4.102    N/A
     Good      1                        _:981(T3P)  2941( O  )    B:92(THR)  3625( HA )  2.893    N/A
     Good      1                        _:981(T3P)  2941( O  )    B:93(ALA)  3631( N  )  2.892    N/A
     Good      1                        _:981(T3P)  2941( O  )    B:93(ALA)  3632( CA )  3.794    N/A
     Good      1                        _:981(T3P)  2941( O  )    B:93(ALA)  3635( CB )  3.570    N/A
     Good      1                        _:981(T3P)  2941( O  )    B:93(ALA)  3638( HB1)  3.114    N/A
     Good      1                        _:981(T3P)  2941( O  )    B:93(ALA)  3640( HB3)  3.330    N/A
     Good      1                        _:981(T3P)  2942( H1 )    B:93(ALA)  3631( N  )  2.676    N/A
     Good      1                        _:981(T3P)  2942( H1 )    B:93(ALA)  3632( CA )  3.218    N/A
     Good      1                        _:981(T3P)  2942( H1 )    B:93(ALA)  3635( CB )  2.769    N/A
     Good      1                        _:981(T3P)  2942( H1 )    B:93(ALA)  3638( HB1)  2.429    N/A
     Good      1                        _:981(T3P)  2942( H1 )    B:93(ALA)  3640( HB3)  2.402    N/A
     Good      1                        _:981(T3P)  2943( H2 )    B:76(ARG)  3329( NH1)  3.035    N/A
     Good      1                        _:981(T3P)  2943( H2 )    B:76(ARG)  3340(HH12)  2.048    N/A
     Good      1                        _:981(T3P)  2943( H2 )    B:93(ALA)  3631( N  )  3.235    N/A
     Good      1                        _:981(T3P)  2943( H2 )    B:93(ALA)  3636( H  )  2.262    N/A
     Good      1                        _:982(T3P)  2944( O  )    B:16(GLN)  2373( CA )  3.464    N/A
     Good      1                        _:982(T3P)  2944( O  )    B:16(GLN)  2376( CB )  3.286    N/A
     Good      1                        _:982(T3P)  2944( O  )    B:16(GLN)  2377( CG )  3.557    N/A
     Good      1                        _:982(T3P)  2944( O  )    B:16(GLN)  2382( HA )  2.818    N/A
     Good      1                        _:982(T3P)  2944( O  )    B:16(GLN)  2384( HB2)  2.574    N/A
     Good      1                        _:982(T3P)  2944( O  )    B:16(GLN)  2385( HG3)  2.882    N/A
     Good      1                        _:982(T3P)  2945( H1 )    B:16(GLN)  2377( CG )  3.381    N/A
     Good      1                        _:982(T3P)  2945( H1 )    B:16(GLN)  2385( HG3)  2.484    N/A
     Good      1                        _:985(T3P)  2953( O  )   B:116(ARG)  3967( HG2)  3.290    N/A
     Good      1                        _:986(T3P)  2956( O  )    B:72(ARG)  3258( CB )  3.492    N/A
     Good      1                        _:986(T3P)  2956( O  )    B:72(ARG)  3259( CG )  3.746    N/A
     Good      1                        _:986(T3P)  2956( O  )    B:72(ARG)  3260( CD )  4.025    N/A
     Good      1                        _:986(T3P)  2956( O  )    B:72(ARG)  3261( NE )  3.042    N/A
     Good      1                        _:986(T3P)  2956( O  )    B:72(ARG)  3262( CZ )  3.703    N/A
     Good      1                        _:986(T3P)  2956( O  )    B:72(ARG)  3264( NH2)  3.469    N/A
     Good      1                        _:986(T3P)  2956( O  )    B:72(ARG)  3267( HB3)  2.549    N/A
     Good      1                        _:986(T3P)  2956( O  )    B:72(ARG)  3268( HG2)  3.409    N/A
     Good      1                        _:986(T3P)  2956( O  )    B:72(ARG)  3276(HH21)  2.804    N/A
     Good      1                        _:986(T3P)  2956( O  )    B:74(LEU)  3291( CD1)  3.869    N/A
     Good      1                        _:986(T3P)  2956( O  )    B:74(LEU)  3298(HD11)  2.903    N/A
     Good      1                        _:986(T3P)  2958( H2 )    B:72(ARG)  3258( CB )  3.417    N/A
     Good      1                        _:986(T3P)  2958( H2 )    B:72(ARG)  3267( HB3)  2.607    N/A
     Good      1                        _:986(T3P)  2958( H2 )    B:72(ARG)  3272( HE )  2.504    N/A
     Good      1                        _:993(T3P)  2977( O  )   B:119(ALA)  4009( CB )  3.704    N/A
     Good      1                        _:993(T3P)  2977( O  )   B:119(ALA)  4013( HB2)  3.079    N/A
     Good      1                        _:993(T3P)  2977( O  )   B:119(ALA)  4014( HB3)  3.516    N/A
     Good      1                        _:995(T3P)  2983( O  )    A:28(ASP)   436( CA )  3.877    N/A
     Good      1                        _:995(T3P)  2983( O  )    A:28(ASP)   437( C  )  3.480    N/A
     Good      1                        _:995(T3P)  2983( O  )    A:28(ASP)   438( O  )  2.782    N/A
     Good      1                        _:995(T3P)  2983( O  )    A:28(ASP)   439( CB )  3.845    N/A
     Good      1                        _:995(T3P)  2983( O  )    A:28(ASP)   444( HA )  3.514    N/A
     Good      1                        _:995(T3P)  2983( O  )    A:28(ASP)   445( HB3)  2.985    N/A
     Good      1                        _:995(T3P)  2983( O  )    A:33(GLN)   530( HG2)  3.207    N/A
     Good      1                        _:995(T3P)  2983( O  )    A:72(ARG)  1120( CZ )  3.931    N/A
     Good      1                        _:995(T3P)  2983( O  )    A:72(ARG)  1121( NH1)  2.795    N/A
     Good      1                        _:995(T3P)  2983( O  )    A:72(ARG)  1131(HH12)  3.076    N/A
     Good      1                        _:995(T3P)  2983( O  )    A:72(ARG)  1133(HH22)  3.478    N/A
     Good      1                        _:995(T3P)  2984( H1 )    A:72(ARG)  1121( NH1)  2.788    N/A
     Good      1                        _:995(T3P)  2984( H1 )    A:72(ARG)  1132(HH11)  2.101    N/A
     Good      1                        _:995(T3P)  2985( H2 )    A:28(ASP)   437( C  )  2.928    N/A
     Good      1                        _:995(T3P)  2985( H2 )    A:33(GLN)   530( HG2)  2.701    N/A
     Good      1                       _:1003(T3P)  3007( O  )     B:6(LYS)  2193( CD )  3.884    N/A
     Good      1                       _:1003(T3P)  3007( O  )     B:6(LYS)  2194( CE )  3.436    N/A
     Good      1                       _:1003(T3P)  3007( O  )     B:6(LYS)  2195( NZ )  2.953    N/A
     Good      1                       _:1003(T3P)  3007( O  )     B:6(LYS)  2202( HD3)  3.109    N/A
     Good      1                       _:1003(T3P)  3007( O  )     B:6(LYS)  2205( HE2)  3.154    N/A
     Good      1                       _:1003(T3P)  3007( O  )     B:6(LYS)  2207( HZ2)  3.368    N/A
     Good      1                       _:1003(T3P)  3007( O  )     B:6(LYS)  2208( HZ3)  3.519    N/A
     Good      1                       _:1003(T3P)  3008( H1 )     B:6(LYS)  2206( HZ1)  2.809    N/A
     Good      1                       _:1003(T3P)  3009( H2 )     B:6(LYS)  2206( HZ1)  2.434    N/A
     Good      1                       _:1009(T3P)  3025( O  )    A:84(LYS)  1308( CD )  3.806    N/A
     Good      1                       _:1009(T3P)  3025( O  )    A:84(LYS)  1310( NZ )  3.908    N/A
     Good      1                       _:1009(T3P)  3025( O  )    A:84(LYS)  1317( HD3)  2.857    N/A
     Good      1                       _:1009(T3P)  3025( O  )    A:84(LYS)  1321( HZ2)  3.038    N/A
     Good      1                       _:1016(T3P)  3046( O  )   B:121(GLU)  4035( CG )  3.803    N/A
     Good      1                       _:1016(T3P)  3046( O  )   B:121(GLU)  4036( CD )  3.670    N/A
     Good      1                       _:1016(T3P)  3046( O  )   B:121(GLU)  4037( OE1)  3.097    N/A
     Good      1                       _:1016(T3P)  3046( O  )   B:121(GLU)  4043( HG3)  3.289    N/A
     Good      1                       _:1016(T3P)  3047( H1 )   B:121(GLU)  4035( CG )  3.201    N/A
     Good      1                       _:1016(T3P)  3047( H1 )   B:121(GLU)  4036( CD )  2.817    N/A
     Good      1                       _:1025(T3P)  3073( O  )   A:131(LYS)  2070( O  )  3.900    N/A
     Good      1                       _:1025(T3P)  3073( O  )   A:133(MET)  2108( C  )  4.013    N/A
     Good      1                       _:1025(T3P)  3073( O  )   A:133(MET)  2109( O  )  2.819    N/A
     Good      1                       _:1025(T3P)  3073( O  )  A:134A(NMA)  2137( N  )  3.905    N/A
     Good      1                       _:1025(T3P)  3073( O  )  A:134A(NMA)  2138( CA )  4.414    N/A
     Good      1                       _:1025(T3P)  3074( H1 )   A:133(MET)  2108( C  )  3.089    N/A
     Good      1                       _:1025(T3P)  3075( H2 )   A:133(MET)  2109( O  )  3.215    N/A
     Good      1                       _:1028(T3P)  3082( O  )    B:43(LYS)  2821( CE )  3.375    N/A
     Good      1                       _:1028(T3P)  3082( O  )    B:43(LYS)  2822( NZ )  3.074    N/A
     Good      1                       _:1028(T3P)  3082( O  )    B:43(LYS)  2831( HE3)  3.282    N/A
     Good      1                       _:1028(T3P)  3082( O  )    B:43(LYS)  2832( HE2)  3.031    N/A
     Good      1                       _:1028(T3P)  3082( O  )    B:43(LYS)  2835( HZ3)  3.438    N/A
     Good      1                       _:1028(T3P)  3083( H1 )    B:43(LYS)  2834( HZ2)  2.777    N/A
     Good      1                       _:1028(T3P)  3084( H2 )    B:43(LYS)  2822( NZ )  3.239    N/A
     Good      1                       _:1028(T3P)  3084( H2 )    B:43(LYS)  2834( HZ2)  2.244    N/A
     Good      1                       _:1039(T3P)  3115( O  )    B:24(HIS)  2521( NE2)  3.967    N/A
     Good      1                       _:1048(T3P)  3142( O  )    A:43(LYS)   678( CD )  3.362    N/A
     Good      1                       _:1048(T3P)  3142( O  )    A:43(LYS)   679( CE )  3.711    N/A
     Good      1                       _:1048(T3P)  3142( O  )    A:43(LYS)   680( NZ )  2.984    N/A
     Good      1                       _:1048(T3P)  3142( O  )    A:43(LYS)   687( HD3)  2.767    N/A
     Good      1                       _:1048(T3P)  3142( O  )    A:43(LYS)   688( HD2)  3.193    N/A
     Good      1                       _:1048(T3P)  3142( O  )    A:43(LYS)   691( HZ1)  2.678    N/A
     Good      1                       _:1048(T3P)  3142( O  )    A:43(LYS)   692( HZ2)  2.486    N/A
     Good      1                       _:1048(T3P)  3142( O  )    A:46(ILE)   720( CG1)  3.824    N/A
     Good      1                       _:1048(T3P)  3142( O  )    A:46(ILE)   726(HG13)  2.752    N/A
     Good      1                       _:1048(T3P)  3142( O  )    A:50(ALA)   786( CB )  3.383    N/A
     Good      1                       _:1048(T3P)  3142( O  )    A:50(ALA)   789( HB1)  3.166    N/A
     Good      1                       _:1048(T3P)  3142( O  )    A:50(ALA)   790( HB2)  2.947    N/A
     Good      1                       _:1048(T3P)  3142( O  )    A:50(ALA)   791( HB3)  3.363    N/A
     Good      1                       _:1048(T3P)  3143( H1 )    A:43(LYS)   678( CD )  3.201    N/A
     Good      1                       _:1048(T3P)  3143( H1 )    A:43(LYS)   687( HD3)  2.485    N/A
     Good      1                       _:1048(T3P)  3143( H1 )    A:46(ILE)   720( CG1)  3.193    N/A
     Good      1                       _:1048(T3P)  3143( H1 )    A:46(ILE)   722( CD1)  3.392    N/A
     Good      1                       _:1048(T3P)  3143( H1 )    A:46(ILE)   726(HG13)  2.203    N/A
     Good      1                       _:1048(T3P)  3143( H1 )    A:50(ALA)   786( CB )  3.310    N/A
     Good      1                       _:1048(T3P)  3143( H1 )    A:50(ALA)   790( HB2)  2.680    N/A
     Good      1                       _:1048(T3P)  3144( H2 )    A:50(ALA)   786( CB )  3.310    N/A
     Good      1                       _:1048(T3P)  3144( H2 )    A:50(ALA)   790( HB2)  2.778    N/A
     Good      1                       _:1051(T3P)  3151( O  )    A:93(ALA)  1496( HB1)  3.460    N/A
     Good      1                       _:1057(T3P)  3169( O  )    A:91(LEU)  1459( O  )  3.748    N/A
     Good      1                       _:1057(T3P)  3169( O  )    A:92(THR)  1476( CA )  3.987    N/A
     Good      1                       _:1057(T3P)  3169( O  )    A:92(THR)  1477( C  )  4.063    N/A
     Good      1                       _:1057(T3P)  3169( O  )    A:92(THR)  1483( HA )  3.038    N/A
     Good      1                       _:1057(T3P)  3169( O  )    A:93(ALA)  1489( N  )  3.592    N/A
     Good      1                       _:1057(T3P)  3169( O  )    A:93(ALA)  1493( CB )  4.174    N/A
     Good      1                       _:1057(T3P)  3169( O  )    A:93(ALA)  1494( H  )  2.882    N/A
     Good      1                       _:1057(T3P)  3169( O  )    A:93(ALA)  1496( HB1)  3.393    N/A
     Good      1                       _:1057(T3P)  3170( H1 )    A:93(ALA)  1489( N  )  3.254    N/A
     Good      1                       _:1058(T3P)  3172( O  )    B:70(GLU)  3230( CG )  4.162    N/A
     Good      1                       _:1058(T3P)  3172( O  )    B:70(GLU)  3231( CD )  4.027    N/A
     Good      1                       _:1058(T3P)  3172( O  )    B:70(GLU)  3233( OE2)  3.277    N/A
     Good      1                       _:1058(T3P)  3172( O  )    B:76(ARG)  3321( CA )  3.670    N/A
     Good      1                       _:1058(T3P)  3172( O  )    B:76(ARG)  3322( C  )  4.198    N/A
     Good      1                       _:1058(T3P)  3172( O  )    B:76(ARG)  3324( CB )  4.025    N/A
     Good      1                       _:1058(T3P)  3172( O  )    B:76(ARG)  3325( CG )  3.649    N/A
     Good      1                       _:1058(T3P)  3172( O  )    B:76(ARG)  3332( HA )  2.769    N/A
     Good      1                       _:1058(T3P)  3172( O  )    B:76(ARG)  3335( HG3)  2.775    N/A
     Good      1                       _:1058(T3P)  3172( O  )    B:77(ARG)  3344( N  )  3.648    N/A
     Good      1                       _:1058(T3P)  3172( O  )    B:77(ARG)  3347( O  )  3.617    N/A
     Good      1                       _:1058(T3P)  3172( O  )    B:77(ARG)  3355( H  )  2.691    N/A
     Good      1                       _:1058(T3P)  3173( H1 )    B:76(ARG)  3321( CA )  3.268    N/A
     Good      1                       _:1058(T3P)  3173( H1 )    B:76(ARG)  3324( CB )  3.429    N/A
     Good      1                       _:1058(T3P)  3173( H1 )    B:76(ARG)  3325( CG )  3.204    N/A
     Good      1                       _:1058(T3P)  3173( H1 )    B:76(ARG)  3332( HA )  2.365    N/A
     Good      1                       _:1058(T3P)  3173( H1 )    B:76(ARG)  3335( HG3)  2.556    N/A
     Good      1                       _:1058(T3P)  3174( H2 )    B:70(GLU)  3231( CD )  3.483    N/A
     Good      1                       _:1058(T3P)  3174( H2 )    B:70(GLU)  3233( OE2)  2.995    N/A
     Good      1                       _:1069(T3P)  3205( O  )    A:48(GLN)   755( CD )  3.869    N/A
     Good      1                       _:1069(T3P)  3205( O  )    A:48(GLN)   756( NE2)  2.923    N/A
     Good      1                       _:1069(T3P)  3205( O  )    A:77(ARG)  1211( NH1)  3.387    N/A
     Good      1                       _:1069(T3P)  3205( O  )    A:77(ARG)  1222(HH12)  2.757    N/A
     Good      1                       _:1069(T3P)  3205( O  )    A:77(ARG)  1223(HH11)  3.392    N/A
     Good      1                       _:1069(T3P)  3205( O  )    A:87(ARG)  1378( CD )  3.943    N/A
     Good      1                       _:1069(T3P)  3205( O  )    A:87(ARG)  1379( NE )  3.804    N/A
     Good      1                       _:1069(T3P)  3205( O  )    A:87(ARG)  1380( CZ )  3.755    N/A
     Good      1                       _:1069(T3P)  3205( O  )    A:87(ARG)  1381( NH1)  3.514    N/A
     Good      1                       _:1069(T3P)  3205( O  )    A:87(ARG)  1389( HD3)  3.210    N/A
     Good      1                       _:1069(T3P)  3206( H1 )    A:48(GLN)   756( NE2)  2.705    N/A
     Good      1                       _:1069(T3P)  3206( H1 )    A:48(GLN)   764(HE22)  1.886    N/A
     Good      1                       _:1069(T3P)  3206( H1 )    A:87(ARG)  1389( HD3)  2.740    N/A
     Good      1                       _:1069(T3P)  3207( H2 )    A:48(GLN)   764(HE22)  2.483    N/A
     Good      1                       _:1069(T3P)  3207( H2 )    A:77(ARG)  1211( NH1)  3.303    N/A
     Good      1                       _:1069(T3P)  3207( H2 )    A:87(ARG)  1378( CD )  3.299    N/A
     Good      1                       _:1069(T3P)  3207( H2 )    A:87(ARG)  1379( NE )  2.947    N/A
     Good      1                       _:1069(T3P)  3207( H2 )    A:87(ARG)  1380( CZ )  2.800    N/A
     Good      1                       _:1069(T3P)  3207( H2 )    A:87(ARG)  1381( NH1)  2.648    N/A
     Good      1                       _:1069(T3P)  3207( H2 )    A:87(ARG)  1389( HD3)  2.769    N/A
     Good      1                       _:1072(T3P)  3214( O  )    B:22(TRP)  2476( CG )  3.433    N/A
     Good      1                       _:1072(T3P)  3214( O  )    B:22(TRP)  2477( CD1)  3.475    N/A
     Good      1                       _:1072(T3P)  3214( O  )    B:22(TRP)  2478( CD2)  3.261    N/A
     Good      1                       _:1072(T3P)  3214( O  )    B:22(TRP)  2479( CE2)  3.068    N/A
     Good      1                       _:1072(T3P)  3214( O  )    B:22(TRP)  2480( CE3)  3.938    N/A
     Good      1                       _:1072(T3P)  3214( O  )    B:22(TRP)  2481( NE1)  3.272    N/A
     Good      1                       _:1072(T3P)  3214( O  )    B:22(TRP)  2482( CZ2)  3.555    N/A
     Good      1                       _:1072(T3P)  3216( H2 )    B:22(TRP)  2476( CG )  2.991    N/A
     Good      1                       _:1072(T3P)  3216( H2 )    B:22(TRP)  2477( CD1)  3.073    N/A
     Good      1                       _:1072(T3P)  3216( H2 )    B:22(TRP)  2478( CD2)  2.521    N/A
     Good      1                       _:1072(T3P)  3216( H2 )    B:22(TRP)  2480( CE3)  3.200    N/A
     Good      1                       _:1072(T3P)  3216( H2 )    B:22(TRP)  2481( NE1)  2.636    N/A
     Good      1                       _:1072(T3P)  3216( H2 )    B:22(TRP)  2482( CZ2)  2.614    N/A
     Good      1                       _:1072(T3P)  3216( H2 )    B:22(TRP)  2484( CH2)  3.376    N/A
     Good      1                       _:1075(T3P)  3223( O  )   A:100(ALA)  1597( CB )  3.726    N/A
     Good      1                       _:1075(T3P)  3223( O  )   A:100(ALA)  1601( HB2)  3.214    N/A
     Good      1                       _:1075(T3P)  3223( O  )   A:100(ALA)  1602( HB3)  3.176    N/A
     Good      1                       _:1075(T3P)  3225( H2 )   A:100(ALA)  1602( HB3)  2.788    N/A
     Good      1                       _:1097(T3P)  3289( O  )    A:23(GLN)   367( HG2)  3.368    N/A
     Good      1                       _:1098(T3P)  3292( O  )   A:127(GLN)  1997( CD )  3.287    N/A
     Good      1                       _:1098(T3P)  3292( O  )   A:127(GLN)  1998( NE2)  3.765    N/A
     Good      1                       _:1098(T3P)  3292( O  )   A:127(GLN)  1999( OE1)  2.713    N/A
     Good      1                       _:1098(T3P)  3293( H1 )   A:127(GLN)  1997( CD )  2.958    N/A
     Good      1                       _:1098(T3P)  3293( H1 )   A:127(GLN)  1998( NE2)  3.246    N/A
     Good      1                       _:1098(T3P)  3293( H1 )   A:127(GLN)  1999( OE1)  2.769    N/A
     Good      1                       _:1098(T3P)  3294( H2 )   A:127(GLN)  1997( CD )  2.670    N/A
     Good      1                       _:1125(T3P)  3373( O  )    A:42(ASP)   662( C  )  3.776    N/A
     Good      1                       _:1125(T3P)  3374( H1 )    A:42(ASP)   661( CA )  3.457    N/A
     Good      1                       _:1125(T3P)  3374( H1 )    A:42(ASP)   662( C  )  2.846    N/A
     Good      1                       _:1125(T3P)  3375( H2 )    A:42(ASP)   663( O  )  2.767    N/A
     Good      1                       _:1126(T3P)  3376( O  )    B:39(ALA)  2767( CB )  3.795    N/A
     Good      1                       _:1126(T3P)  3376( O  )    B:39(ALA)  2771( HB2)  2.760    N/A
     Good      1                       _:1126(T3P)  3378( H2 )    B:39(ALA)  2771( HB2)  2.789    N/A
     Good      1                       _:1165(T3P)  3493( O  )    B:85(ARG)  3472( CD )  3.307    N/A
     Good      1                       _:1165(T3P)  3493( O  )    B:85(ARG)  3473( NE )  3.752    N/A
     Good      1                       _:1165(T3P)  3493( O  )    B:85(ARG)  3474( CZ )  3.740    N/A
     Good      1                       _:1165(T3P)  3493( O  )    B:85(ARG)  3475( NH1)  2.863    N/A
     Good      1                       _:1165(T3P)  3493( O  )    B:85(ARG)  3483( HD3)  2.969    N/A
     Good      1                       _:1165(T3P)  3493( O  )    B:85(ARG)  3484( HD2)  2.913    N/A
     Good      1                       _:1165(T3P)  3493( O  )    B:85(ARG)  3486(HH12)  3.325    N/A
     Good      1                       _:1165(T3P)  3494( H1 )    B:85(ARG)  3475( NH1)  3.305    N/A
     Good      1                       _:1165(T3P)  3494( H1 )    B:85(ARG)  3487(HH11)  2.437    N/A
     Good      1                       _:1165(T3P)  3495( H2 )    B:85(ARG)  3472( CD )  3.429    N/A
     Good      1                       _:1165(T3P)  3495( H2 )    B:85(ARG)  3487(HH11)  2.699    N/A
     Good      1                       _:1174(T3P)  3520( O  )    B:43(LYS)  2820( CD )  3.956    N/A
     Good      1                       _:1174(T3P)  3520( O  )    B:43(LYS)  2821( CE )  3.795    N/A
     Good      1                       _:1174(T3P)  3520( O  )    B:43(LYS)  2822( NZ )  2.842    N/A
     Good      1                       _:1174(T3P)  3520( O  )    B:43(LYS)  2829( HD3)  3.484    N/A
     Good      1                       _:1174(T3P)  3520( O  )    B:43(LYS)  2834( HZ2)  3.201    N/A
     Good      1                       _:1174(T3P)  3520( O  )    B:43(LYS)  2835( HZ3)  3.312    N/A
     Good      1                       _:1174(T3P)  3521( H1 )    B:43(LYS)  2822( NZ )  3.040    N/A
     Good      1                       _:1174(T3P)  3521( H1 )    B:43(LYS)  2833( HZ1)  2.109    N/A
     Good      1                       _:1174(T3P)  3522( H2 )    B:43(LYS)  2833( HZ1)  2.686    N/A
     Good      1                       _:1182(T3P)  3544( O  )    B:42(ASP)  2805( O  )  3.665    N/A
     Good      1                       _:1182(T3P)  3546( H2 )    B:42(ASP)  2805( O  )  3.012    N/A
     Good      1                       _:1190(T3P)  3568( O  )    B:30(THR)  2612( CB )  3.700    N/A
     Good      1                       _:1190(T3P)  3568( O  )    B:30(THR)  2613( CG2)  4.167    N/A
     Good      1                       _:1190(T3P)  3568( O  )    B:30(THR)  2617( HB )  2.750    N/A
     Good      1                       _:1190(T3P)  3568( O  )    B:32(PRO)  2649( CG )  3.950    N/A
     Good      1                       _:1190(T3P)  3568( O  )    B:32(PRO)  2650( CD )  3.721    N/A
     Good      1                       _:1190(T3P)  3568( O  )    B:32(PRO)  2655( HG2)  3.217    N/A
     Good      1                       _:1190(T3P)  3568( O  )    B:32(PRO)  2656( HD2)  3.226    N/A
     Good      1                       _:1195(T3P)  3583( O  )    A:50(ALA)   788( HA )  3.478    N/A
     Good      1                       _:1195(T3P)  3583( O  )    A:53(GLU)   836( CD )  3.740    N/A
     Good      1                       _:1195(T3P)  3583( O  )    A:53(GLU)   838( OE2)  2.851    N/A
     Good      1                       _:1195(T3P)  3584( H1 )    A:53(GLU)   836( CD )  2.862    N/A
     Good      1                       _:1195(T3P)  3585( H2 )    A:53(GLU)   838( OE2)  3.074    N/A
     Good      1                       _:1197(T3P)  3589( O  )    A:47(GLU)   739( CG )  3.965    N/A
     Good      1                       _:1197(T3P)  3589( O  )    A:47(GLU)   748( HG2)  3.068    N/A
     Good      1                       _:1197(T3P)  3589( O  )    A:48(GLN)   749( N  )  3.595    N/A
     Good      1                       _:1197(T3P)  3589( O  )    A:48(GLN)   750( CA )  3.799    N/A
     Good      1                       _:1197(T3P)  3589( O  )    A:48(GLN)   751( C  )  3.902    N/A
     Good      1                       _:1197(T3P)  3589( O  )    A:48(GLN)   753( CB )  3.570    N/A
     Good      1                       _:1197(T3P)  3589( O  )    A:48(GLN)   758( H  )  3.301    N/A
     Good      1                       _:1197(T3P)  3589( O  )    A:48(GLN)   760( HB3)  2.577    N/A
     Good      1                       _:1197(T3P)  3589( O  )    A:49(VAL)   766( N  )  3.467    N/A
     Good      1                       _:1197(T3P)  3589( O  )    A:49(VAL)   771( CG1)  3.544    N/A
     Good      1                       _:1197(T3P)  3589( O  )    A:49(VAL)   773( H  )  2.773    N/A
     Good      1                       _:1197(T3P)  3589( O  )    A:49(VAL)   776(HG11)  2.571    N/A
     Good      1                       _:1197(T3P)  3589( O  )    A:87(ARG)  1372( N  )  3.532    N/A
     Good      1                       _:1197(T3P)  3589( O  )    A:87(ARG)  1373( CA )  4.176    N/A
     Good      1                       _:1197(T3P)  3589( O  )    A:87(ARG)  1375( O  )  3.766    N/A
     Good      1                       _:1197(T3P)  3589( O  )    A:87(ARG)  1376( CB )  3.899    N/A
     Good      1                       _:1197(T3P)  3589( O  )    A:87(ARG)  1383( H  )  2.581    N/A
     Good      1                       _:1197(T3P)  3589( O  )    A:87(ARG)  1386( HB2)  2.917    N/A
     Good      1                       _:1197(T3P)  3590( H1 )    A:48(GLN)   760( HB3)  2.856    N/A
     Good      1                       _:1197(T3P)  3590( H1 )    A:49(VAL)   771( CG1)  3.263    N/A
     Good      1                       _:1197(T3P)  3590( H1 )    A:49(VAL)   776(HG11)  2.245    N/A
     Good      1                       _:1197(T3P)  3591( H2 )    A:47(GLU)   748( HG2)  2.665    N/A
     Good      1                       _:1197(T3P)  3591( H2 )    A:49(VAL)   771( CG1)  3.373    N/A
     Good      1                       _:1197(T3P)  3591( H2 )    A:49(VAL)   776(HG11)  2.600    N/A
     Good      1                       _:1197(T3P)  3591( H2 )    A:87(ARG)  1383( H  )  2.574    N/A
     Good      1                       _:1199(T3P)  3595( O  )    A:76(ARG)  1184( CD )  3.840    N/A
     Good      1                       _:1199(T3P)  3595( O  )    A:76(ARG)  1185( NE )  3.530    N/A
     Good      1                       _:1199(T3P)  3595( O  )    A:76(ARG)  1191( HB3)  3.426    N/A
     Good      1                       _:1199(T3P)  3595( O  )    A:76(ARG)  1196( HD2)  3.096    N/A
     Good      1                       _:1199(T3P)  3595( O  )    A:76(ARG)  1197( HE )  2.867    N/A
     Good      1                       _:1199(T3P)  3595( O  )    A:78(GLU)  1231( CG )  3.756    N/A
     Good      1                       _:1199(T3P)  3595( O  )    A:78(GLU)  1232( CD )  3.552    N/A
     Good      1                       _:1199(T3P)  3595( O  )    A:78(GLU)  1240( HG2)  3.245    N/A
     Good      1                       _:1199(T3P)  3596( H1 )    A:78(GLU)  1231( CG )  3.108    N/A
     Good      1                       _:1199(T3P)  3596( H1 )    A:78(GLU)  1232( CD )  2.660    N/A
     Good      1                       _:1199(T3P)  3596( H1 )    A:78(GLU)  1240( HG2)  2.797    N/A
     Good      1                       _:1199(T3P)  3597( H2 )    A:78(GLU)  1233( OE1)  3.068    N/A
     Good      1                       _:1210(T3P)  3628( O  )    A:12(ARG)   152( C  )  3.381    N/A
     Good      1                       _:1210(T3P)  3628( O  )    A:12(ARG)   153( O  )  2.952    N/A
     Good      1                       _:1210(T3P)  3628( O  )    A:12(ARG)   154( CB )  4.047    N/A
     Good      1                       _:1210(T3P)  3628( O  )    A:12(ARG)   163( HB3)  3.132    N/A
     Good      1                       _:1210(T3P)  3628( O  )    A:13(GLN)   174( N  )  3.796    N/A
     Good      1                       _:1210(T3P)  3628( O  )    A:13(GLN)   175( CA )  3.971    N/A
     Good      1                       _:1210(T3P)  3628( O  )    A:13(GLN)   184( HA )  3.150    N/A
     Good      1                       _:1210(T3P)  3628( O  )    A:16(GLN)   234( CB )  3.538    N/A
     Good      1                       _:1210(T3P)  3628( O  )    A:16(GLN)   235( CG )  3.993    N/A
     Good      1                       _:1210(T3P)  3628( O  )    A:16(GLN)   241( HB3)  2.955    N/A
     Good      1                       _:1210(T3P)  3628( O  )    A:16(GLN)   242( HB2)  3.157    N/A
     Good      1                       _:1210(T3P)  3628( O  )    A:16(GLN)   244( HG2)  3.484    N/A
     Good      1                       _:1210(T3P)  3629( H1 )    A:12(ARG)   153( O  )  3.075    N/A
     Good      1                       _:1210(T3P)  3629( H1 )    A:16(GLN)   234( CB )  3.451    N/A
     Good      1                       _:1210(T3P)  3629( H1 )    A:16(GLN)   242( HB2)  2.832    N/A
     Good      1                       _:1210(T3P)  3630( H2 )    A:12(ARG)   152( C  )  2.788    N/A
     Good      1                       _:1210(T3P)  3630( H2 )    A:12(ARG)   153( O  )  2.706    N/A
     Good      1                       _:1210(T3P)  3630( H2 )    A:12(ARG)   154( CB )  3.224    N/A
     Good      1                       _:1210(T3P)  3630( H2 )    A:12(ARG)   163( HB3)  2.395    N/A
     Good      1                       _:1210(T3P)  3630( H2 )    A:13(GLN)   174( N  )  3.167    N/A
     Good      1                       _:1224(T3P)  3670( O  )   A:116(ARG)  1814( CG )  3.764    N/A
     Good      1                       _:1224(T3P)  3670( O  )   A:116(ARG)  1817( CZ )  4.175    N/A
     Good      1                       _:1224(T3P)  3670( O  )   A:116(ARG)  1818( NH1)  3.376    N/A
     Good      1                       _:1224(T3P)  3670( O  )   A:116(ARG)  1825( HG2)  2.715    N/A
     Good      1                       _:1224(T3P)  3670( O  )   A:116(ARG)  1830(HH11)  3.034    N/A
     Good      1                       _:1224(T3P)  3671( H1 )   A:116(ARG)  1818( NH1)  2.810    N/A
     Good      1                       _:1224(T3P)  3671( H1 )   A:116(ARG)  1830(HH11)  2.395    N/A
     Good      1                       _:1254(T3P)  3760( O  )    A:78(GLU)  1227( CA )  3.723    N/A
     Good      1                       _:1254(T3P)  3760( O  )    A:78(GLU)  1228( C  )  3.962    N/A
     Good      1                       _:1254(T3P)  3760( O  )    A:78(GLU)  1236( HA )  2.763    N/A
     Good      1                       _:1254(T3P)  3760( O  )    A:79(HIS)  1241( N  )  3.174    N/A
     Good      1                       _:1254(T3P)  3760( O  )    A:79(HIS)  1242( CA )  4.124    N/A
     Good      1                       _:1254(T3P)  3760( O  )    A:79(HIS)  1245( CB )  3.874    N/A
     Good      1                       _:1254(T3P)  3760( O  )    A:79(HIS)  1246( CG )  3.693    N/A
     Good      1                       _:1254(T3P)  3760( O  )    A:79(HIS)  1249( CE1)  3.664    N/A
     Good      1                       _:1254(T3P)  3760( O  )    A:79(HIS)  1254( HB2)  3.520    N/A
     Good      1                       _:1254(T3P)  3761( H1 )    A:79(HIS)  1251( H  )  2.528    N/A
     Good      1                       _:1254(T3P)  3761( H1 )    A:79(HIS)  1256( HD1)  2.396    N/A
     Good      1                       _:1254(T3P)  3762( H2 )    A:79(HIS)  1248( ND1)  3.081    N/A
     Good      1                       _:1254(T3P)  3762( H2 )    A:79(HIS)  1256( HD1)  2.160    N/A
     Good      1                       _:1260(T3P)  3778( O  )    A:93(ALA)  1490( CA )  4.125    N/A
     Good      1                       _:1260(T3P)  3778( O  )    A:93(ALA)  1493( CB )  3.683    N/A
     Good      1                       _:1260(T3P)  3778( O  )    A:93(ALA)  1495( HA )  3.495    N/A
     Good      1                       _:1260(T3P)  3778( O  )    A:93(ALA)  1496( HB1)  3.466    N/A
     Good      1                       _:1260(T3P)  3778( O  )    A:93(ALA)  1498( HB3)  3.004    N/A
     Good      1                       _:1260(T3P)  3778( O  )    A:96(GLU)  1529( OE2)  3.844    N/A
     Good      1                       _:1260(T3P)  3780( H2 )    A:96(GLU)  1529( OE2)  3.209    N/A
     Good      1                       _:1307(T3P)  3919( O  )    B:84(LYS)  3448( CB )  3.766    N/A
     Good      1                       _:1307(T3P)  3919( O  )    B:84(LYS)  3454( HB2)  2.765    N/A
     Good      1                       _:1315(T3P)  3943( O  )   A:111(GLU)  1738( CG )  4.018    N/A
     Good      1                       _:1315(T3P)  3943( O  )   A:111(GLU)  1739( CD )  3.492    N/A
     Good      1                       _:1315(T3P)  3943( O  )   A:111(GLU)  1741( OE2)  2.890    N/A
     Good      1                       _:1315(T3P)  3943( O  )   A:111(GLU)  1747( HG2)  3.491    N/A
     Good      1                       _:1315(T3P)  3945( H2 )   A:111(GLU)  1738( CG )  3.185    N/A
     Good      1                       _:1315(T3P)  3945( H2 )   A:111(GLU)  1739( CD )  2.622    N/A
     Good      1                       _:1315(T3P)  3945( H2 )   A:111(GLU)  1747( HG2)  2.725    N/A
     Good      1                       _:1333(T3P)  3997( O  )    B:79(HIS)  3385( C  )  4.097    N/A
     Good      1                       _:1333(T3P)  3997( O  )    B:79(HIS)  3386( O  )  3.851    N/A
     Good      1                       _:1333(T3P)  3997( O  )    B:79(HIS)  3387( CB )  3.450    N/A
     Good      1                       _:1333(T3P)  3997( O  )    B:79(HIS)  3395( HB3)  3.208    N/A
     Good      1                       _:1333(T3P)  3997( O  )    B:79(HIS)  3396( HB2)  2.713    N/A
     Good      1                       _:1333(T3P)  3997( O  )    B:80(ASP)  3402( C  )  3.619    N/A
     Good      1                       _:1333(T3P)  3997( O  )    B:80(ASP)  3403( O  )  2.842    N/A
     Good      1                       _:1333(T3P)  3997( O  )    B:81(ALA)  3413( CA )  3.625    N/A
     Good      1                       _:1333(T3P)  3997( O  )    B:81(ALA)  3418( HA )  2.620    N/A
     Good      1                       _:1333(T3P)  3997( O  )    B:84(LYS)  3449( CG )  3.340    N/A
     Good      1                       _:1333(T3P)  3997( O  )    B:84(LYS)  3450( CD )  3.752    N/A
     Good      1                       _:1333(T3P)  3997( O  )    B:84(LYS)  3451( CE )  3.739    N/A
     Good      1                       _:1333(T3P)  3997( O  )    B:84(LYS)  3461( HE3)  2.887    N/A
     Good      1                       _:1333(T3P)  3998( H1 )    B:79(HIS)  3385( C  )  3.471    N/A
     Good      1                       _:1333(T3P)  3998( H1 )    B:79(HIS)  3386( O  )  3.208    N/A
     Good      1                       _:1333(T3P)  3998( H1 )    B:79(HIS)  3387( CB )  2.733    N/A
     Good      1                       _:1333(T3P)  3998( H1 )    B:79(HIS)  3395( HB3)  2.757    N/A
     Good      1                       _:1333(T3P)  3998( H1 )    B:80(ASP)  3403( O  )  3.050    N/A
     Good      1                       _:1333(T3P)  3999( H2 )    B:79(HIS)  3387( CB )  3.379    N/A
     Good      1                       _:1333(T3P)  3999( H2 )    B:80(ASP)  3402( C  )  2.801    N/A
     Good      1                       _:1333(T3P)  3999( H2 )    B:81(ALA)  3412( N  )  3.311    N/A
     Good      1                       _:1333(T3P)  3999( H2 )    B:81(ALA)  3413( CA )  3.053    N/A
     Good      1                       _:1333(T3P)  3999( H2 )    B:81(ALA)  3418( HA )  2.154    N/A
     Good      1                       _:1333(T3P)  3999( H2 )    B:84(LYS)  3449( CG )  2.883    N/A
     Good      1                       _:1333(T3P)  3999( H2 )    B:84(LYS)  3461( HE3)  2.805    N/A
     Good      1                       _:1352(T3P)  4054( O  )    B:43(LYS)  2832( HE2)  3.294    N/A
     Good      1                       _:1352(T3P)  4054( O  )    B:45(GLY)  2853( O  )  3.810    N/A
     Good      1                       _:1370(T3P)  4108( O  )    A:85(ARG)  1330( CD )  4.060    N/A
     Good      1                       _:1370(T3P)  4108( O  )    A:85(ARG)  1331( NE )  3.679    N/A
     Good      1                       _:1370(T3P)  4108( O  )    A:85(ARG)  1332( CZ )  3.470    N/A
     Good      1                       _:1370(T3P)  4108( O  )    A:85(ARG)  1333( NH1)  3.428    N/A
     Good      1                       _:1370(T3P)  4108( O  )    A:85(ARG)  1334( NH2)  3.899    N/A
     Good      1                       _:1370(T3P)  4108( O  )    A:85(ARG)  1341( HD3)  3.295    N/A
     Good      1                       _:1370(T3P)  4108( O  )    A:85(ARG)  1345(HH11)  3.211    N/A
     Good      1                       _:1370(T3P)  4109( H1 )    A:85(ARG)  1331( NE )  3.147    N/A
     Good      1                       _:1370(T3P)  4109( H1 )    A:85(ARG)  1332( CZ )  3.248    N/A
     Good      1                       _:1370(T3P)  4109( H1 )    A:85(ARG)  1341( HD3)  2.846    N/A
     Good      1                       _:1370(T3P)  4110( H2 )    A:85(ARG)  1332( CZ )  3.161    N/A
     Good      1                       _:1370(T3P)  4110( H2 )    A:85(ARG)  1333( NH1)  3.147    N/A
     Good      1                       _:1384(T3P)  4150( O  )    A:42(ASP)   666( OD1)  3.431    N/A
     Good      1                       _:1384(T3P)  4150( O  )     B:4(ARG)  2154( CG )  3.947    N/A
     Good      1                       _:1384(T3P)  4150( O  )     B:4(ARG)  2164( HG3)  3.277    N/A
     Good      1                       _:1384(T3P)  4152( H2 )    A:42(ASP)   666( OD1)  3.160    N/A
     Good      1                       _:1395(T3P)  4183( O  )    B:38(ARG)  2749( NH2)  3.317    N/A
     Good      1                       _:1395(T3P)  4183( O  )    B:38(ARG)  2761(HH22)  3.013    N/A
     Good      1                       _:1395(T3P)  4183( O  )    B:38(ARG)  2762(HH21)  3.190    N/A
     Good      1                       _:1395(T3P)  4185( H2 )    B:38(ARG)  2749( NH2)  2.475    N/A
     Good      1                       _:1395(T3P)  4185( H2 )    B:38(ARG)  2761(HH22)  2.189    N/A
     Good      1                       _:1395(T3P)  4185( H2 )    B:38(ARG)  2762(HH21)  2.318    N/A
     Good      1                       _:1419(T3P)  4255( O  )    A:27(PRO)   426( CG )  3.734    N/A
     Good      1                       _:1419(T3P)  4255( O  )    A:27(PRO)   431( HG3)  3.029    N/A
     Good      1                       _:1419(T3P)  4255( O  )    A:27(PRO)   432( HG2)  3.426    N/A
     Good      1                       _:1419(T3P)  4256( H1 )    A:27(PRO)   426( CG )  3.491    N/A
     Good      1                       _:1419(T3P)  4256( H1 )    A:27(PRO)   431( HG3)  2.769    N/A
     Good      1                       _:1428(T3P)  4282( O  )    B:38(ARG)  2747( CZ )  4.153    N/A
     Good      1                       _:1428(T3P)  4282( O  )    B:38(ARG)  2749( NH2)  2.994    N/A
     Good      1                       _:1428(T3P)  4282( O  )    B:38(ARG)  2761(HH22)  3.175    N/A
     Good      1                       _:1428(T3P)  4282( O  )   B:103(ILE)  3772( CD1)  4.183    N/A
     Good      1                       _:1428(T3P)  4282( O  )   B:103(ILE)  3781(HD11)  3.251    N/A
     Good      1                       _:1428(T3P)  4283( H1 )    B:38(ARG)  2762(HH21)  2.819    N/A
     Good      1                       _:1428(T3P)  4284( H2 )    B:38(ARG)  2762(HH21)  2.697    N/A
     Good      1                       _:1429(T3P)  4285( O  )     B:4(ARG)  2157( CZ )  3.658    N/A
     Good      1                       _:1429(T3P)  4285( O  )     B:4(ARG)  2158( NH1)  2.858    N/A
     Good      1                       _:1429(T3P)  4285( O  )     B:4(ARG)  2159( NH2)  3.549    N/A
     Good      1                       _:1429(T3P)  4285( O  )     B:4(ARG)  2170(HH11)  3.403    N/A
     Good      1                       _:1429(T3P)  4285( O  )     B:4(ARG)  2171(HH22)  2.729    N/A
     Good      1                       _:1429(T3P)  4286( H1 )     B:4(ARG)  2158( NH1)  3.172    N/A
     Good      1                       _:1429(T3P)  4286( H1 )     B:4(ARG)  2169(HH12)  2.237    N/A
     Good      1                       _:1429(T3P)  4287( H2 )     B:4(ARG)  2169(HH12)  2.725    N/A
     Good      1                       _:1459(T3P)  4375( O  )    B:79(HIS)  3389( CD2)  3.895    N/A
     Good      1                       _:1459(T3P)  4375( O  )    B:79(HIS)  3392( NE2)  3.708    N/A
     Good      1                       _:1459(T3P)  4375( O  )    B:79(HIS)  3397( HD2)  3.435    N/A
     Good      1                       _:1464(T3P)  4390( O  )   A:116(ARG)  1818( NH1)  3.584    N/A
     Good      1                       _:1464(T3P)  4390( O  )   A:116(ARG)  1829(HH12)  2.612    N/A
     Good      1                       _:1464(T3P)  4391( H1 )   A:116(ARG)  1829(HH12)  2.606    N/A
     Good      1                       _:1478(T3P)  4432( O  )    A:21(ARG)   315( NH2)  3.503    N/A
     Good      1                       _:1478(T3P)  4432( O  )    A:21(ARG)   327(HH22)  3.385    N/A
     Good      1                       _:1478(T3P)  4432( O  )    A:21(ARG)   328(HH21)  2.942    N/A
     Good      1                       _:1478(T3P)  4432( O  )   A:108(SER)  1695( CA )  4.050    N/A
     Good      1                       _:1478(T3P)  4432( O  )   A:108(SER)  1696( C  )  3.379    N/A
     Good      1                       _:1478(T3P)  4432( O  )   A:108(SER)  1697( O  )  3.202    N/A
     Good      1                       _:1478(T3P)  4432( O  )   A:108(SER)  1698( CB )  3.397    N/A
     Good      1                       _:1478(T3P)  4432( O  )   A:108(SER)  1702( HB3)  2.744    N/A
     Good      1                       _:1478(T3P)  4432( O  )   A:108(SER)  1703( HB2)  3.091    N/A
     Good      1                       _:1478(T3P)  4432( O  )   A:109(VAL)  1705( N  )  3.743    N/A
     Good      1                       _:1478(T3P)  4432( O  )   A:109(VAL)  1706( CA )  4.046    N/A
     Good      1                       _:1478(T3P)  4432( O  )   A:109(VAL)  1713( HA )  3.422    N/A
     Good      1                       _:1478(T3P)  4432( O  )   A:112(GLU)  1754( CD )  3.972    N/A
     Good      1                       _:1478(T3P)  4432( O  )   A:112(GLU)  1755( OE1)  3.173    N/A
     Good      1                       _:1478(T3P)  4433( H1 )    A:21(ARG)   328(HH21)  2.739    N/A
     Good      1                       _:1478(T3P)  4433( H1 )   A:112(GLU)  1755( OE1)  2.766    N/A
     Good      1                       _:1478(T3P)  4434( H2 )   A:108(SER)  1696( C  )  2.772    N/A
     Good      1                       _:1478(T3P)  4434( H2 )   A:108(SER)  1697( O  )  2.392    N/A
     Good      1                       _:1478(T3P)  4434( H2 )   A:108(SER)  1698( CB )  3.430    N/A
     Good      1                       _:1478(T3P)  4434( H2 )   A:108(SER)  1702( HB3)  2.821    N/A
     Good      1                       _:1478(T3P)  4434( H2 )   A:109(VAL)  1705( N  )  3.190    N/A
     Good      1                       _:1478(T3P)  4434( H2 )   A:109(VAL)  1706( CA )  3.375    N/A
     Good      1                       _:1478(T3P)  4434( H2 )   A:109(VAL)  1713( HA )  2.682    N/A
     Good      1                       _:1478(T3P)  4434( H2 )   A:112(GLU)  1754( CD )  3.325    N/A
     Good      1                       _:1478(T3P)  4434( H2 )   A:112(GLU)  1755( OE1)  2.753    N/A
     Good      1                       _:1482(T3P)  4444( O  )    A:58(THR)   897( CG2)  3.511    N/A
     Good      1                       _:1482(T3P)  4444( O  )    A:58(THR)   903(HG22)  2.519    N/A
     Good      1                       _:1482(T3P)  4444( O  )    B:16(GLN)  2377( CG )  3.921    N/A
     Good      1                       _:1482(T3P)  4444( O  )    B:16(GLN)  2385( HG3)  2.833    N/A
     Good      1                       _:1482(T3P)  4445( H1 )    A:58(THR)   897( CG2)  3.186    N/A
     Good      1                       _:1482(T3P)  4445( H1 )    A:58(THR)   903(HG22)  2.350    N/A
     Good      1                       _:1482(T3P)  4445( H1 )    B:16(GLN)  2385( HG3)  2.695    N/A
     Good      1                       _:1482(T3P)  4446( H2 )    A:58(THR)   897( CG2)  3.399    N/A
     Good      1                       _:1482(T3P)  4446( H2 )    A:58(THR)   903(HG22)  2.511    N/A
     Good      1                       _:1484(T3P)  4450( O  )   B:127(GLN)  4140( NE2)  3.963    N/A
     Good      1                       _:1488(T3P)  4462( O  )    B:52(ILE)  2960( CD1)  4.010    N/A
     Good      1                       _:1488(T3P)  4462( O  )    B:52(ILE)  2970(HD12)  3.318    N/A
     Good      1                       _:1496(T3P)  4486( O  )    A:28(ASP)   439( CB )  3.342    N/A
     Good      1                       _:1496(T3P)  4486( O  )    A:28(ASP)   440( CG )  3.316    N/A
     Good      1                       _:1496(T3P)  4486( O  )    A:28(ASP)   445( HB3)  3.033    N/A
     Good      1                       _:1496(T3P)  4486( O  )    A:28(ASP)   446( HB2)  3.099    N/A
     Good      1                       _:1496(T3P)  4486( O  )    A:72(ARG)  1122( NH2)  3.061    N/A
     Good      1                       _:1496(T3P)  4486( O  )    A:72(ARG)  1133(HH22)  2.565    N/A
     Good      1                       _:1496(T3P)  4486( O  )    A:72(ARG)  1134(HH21)  2.915    N/A
     Good      1                       _:1496(T3P)  4487( H1 )    A:28(ASP)   439( CB )  2.881    N/A
     Good      1                       _:1496(T3P)  4487( H1 )    A:28(ASP)   440( CG )  2.513    N/A
     Good      1                       _:1496(T3P)  4487( H1 )    A:28(ASP)   445( HB3)  2.796    N/A
     Good      1                       _:1496(T3P)  4487( H1 )    A:28(ASP)   446( HB2)  2.756    N/A
     Good      1                       _:1496(T3P)  4488( H2 )    A:28(ASP)   441( OD1)  3.022    N/A
     Good      1                       _:1527(T3P)  4579( O  )    A:27(PRO)   424( O  )  3.682    N/A
     Good      1                       _:1537(T3P)  4609( O  )   B:134(ASN)  4267( C  )  3.628    N/A
     Good      1                       _:1537(T3P)  4609( O  )   B:134(ASN)  4269( CB )  3.758    N/A
     Good      1                       _:1537(T3P)  4609( O  )   B:134(ASN)  4275( HB3)  2.724    N/A
     Good      1                       _:1537(T3P)  4609( O  )  B:134A(NMA)  4279( N  )  3.069    N/A
     Good      1                       _:1537(T3P)  4609( O  )  B:134A(NMA)  4280( CA )  3.503    N/A
     Good      1                       _:1537(T3P)  4609( O  )  B:134A(NMA)  4281( H  )  3.076    N/A
     Good      1                       _:1537(T3P)  4609( O  )  B:134A(NMA)  4284(3HA )  3.299    N/A
     Good      1                       _:1537(T3P)  4610( H1 )   B:134(ASN)  4269( CB )  3.389    N/A
     Good      1                       _:1537(T3P)  4610( H1 )   B:134(ASN)  4275( HB3)  2.451    N/A
     Good      1                       _:1537(T3P)  4611( H2 )   B:134(ASN)  4267( C  )  3.371    N/A
     Good      1                       _:1537(T3P)  4611( H2 )   B:134(ASN)  4269( CB )  3.217    N/A
     Good      1                       _:1537(T3P)  4611( H2 )   B:134(ASN)  4275( HB3)  2.144    N/A
     Good      1                       _:1537(T3P)  4611( H2 )  B:134A(NMA)  4279( N  )  2.796    N/A
     Good      1                       _:1537(T3P)  4611( H2 )  B:134A(NMA)  4280( CA )  3.541    N/A
     Good      1                       _:1537(T3P)  4611( H2 )  B:134A(NMA)  4281( H  )  2.539    N/A
     Good      1                       _:1539(T3P)  4615( O  )    B:32(PRO)  2649( CG )  3.304    N/A
     Good      1                       _:1539(T3P)  4615( O  )    B:32(PRO)  2654( HG3)  2.948    N/A
     Good      1                       _:1539(T3P)  4615( O  )    B:32(PRO)  2655( HG2)  2.614    N/A
     Good      1                       _:1539(T3P)  4617( H2 )    B:32(PRO)  2649( CG )  2.761    N/A
     Good      1                       _:1539(T3P)  4617( H2 )    B:32(PRO)  2654( HG3)  2.342    N/A
     Good      1                       _:1539(T3P)  4617( H2 )    B:32(PRO)  2655( HG2)  2.257    N/A
     Good      1                       _:1555(T3P)  4663( O  )   A:122(GLN)  1909( CD )  3.831    N/A
     Good      1                       _:1555(T3P)  4663( O  )   A:122(GLN)  1910( NE2)  3.064    N/A
     Good      1                       _:1555(T3P)  4663( O  )   A:122(GLN)  1911( OE1)  3.718    N/A
     Good      1                       _:1563(T3P)  4687( O  )    B:68(ARG)  3190( CD )  3.894    N/A
     Good      1                       _:1563(T3P)  4687( O  )    B:68(ARG)  3191( NE )  3.896    N/A
     Good      1                       _:1563(T3P)  4687( O  )    B:68(ARG)  3192( CZ )  3.644    N/A
     Good      1                       _:1563(T3P)  4687( O  )    B:68(ARG)  3193( NH1)  3.346    N/A
     Good      1                       _:1563(T3P)  4687( O  )    B:68(ARG)  3200( HD2)  2.866    N/A
     Good      1                       _:1563(T3P)  4687( O  )    B:68(ARG)  3204(HH11)  3.258    N/A
     Good      1                       _:1568(T3P)  4702( O  )    B:96(GLU)  3667( CB )  3.795    N/A
     Good      1                       _:1568(T3P)  4702( O  )    B:96(GLU)  3668( CG )  4.110    N/A
     Good      1                       _:1568(T3P)  4702( O  )    B:96(GLU)  3669( CD )  3.387    N/A
     Good      1                       _:1568(T3P)  4702( O  )    B:96(GLU)  3670( OE1)  2.881    N/A
     Good      1                       _:1568(T3P)  4702( O  )    B:96(GLU)  3671( OE2)  3.867    N/A
     Good      1                       _:1568(T3P)  4702( O  )    B:96(GLU)  3674( HB3)  2.977    N/A
     Good      1                       _:1568(T3P)  4704( H2 )    B:96(GLU)  3667( CB )  3.317    N/A
     Good      1                       _:1568(T3P)  4704( H2 )    B:96(GLU)  3668( CG )  3.484    N/A
     Good      1                       _:1568(T3P)  4704( H2 )    B:96(GLU)  3669( CD )  2.646    N/A
     Good      1                       _:1568(T3P)  4704( H2 )    B:96(GLU)  3674( HB3)  2.728    N/A
     Good      1                       _:1569(T3P)  4705( O  )    B:49(VAL)  2913( CG1)  4.043    N/A
     Good      1                       _:1569(T3P)  4705( O  )    B:49(VAL)  2918(HG11)  3.441    N/A
     Good      1                       _:1569(T3P)  4705( O  )    B:85(ARG)  3468( C  )  4.044    N/A
     Good      1                       _:1569(T3P)  4705( O  )    B:85(ARG)  3469( O  )  3.121    N/A
     Good      1                       _:1569(T3P)  4705( O  )    B:86(ARG)  3491( CA )  4.156    N/A
     Good      1                       _:1569(T3P)  4705( O  )    B:86(ARG)  3502( HA )  3.089    N/A
     Good      1                       _:1569(T3P)  4706( H1 )    B:49(VAL)  2913( CG1)  3.357    N/A
     Good      1                       _:1569(T3P)  4707( H2 )    B:85(ARG)  3469( O  )  2.561    N/A
     Good      1                       _:1592(T3P)  4774( O  )    B:13(GLN)  2321( CG )  3.961    N/A
     Good      1                       _:1592(T3P)  4774( O  )    B:13(GLN)  2330( HG2)  2.990    N/A
     Good      1                       _:1592(T3P)  4774( O  )    B:13(GLN)  2332(HE21)  3.341    N/A
     Good      1                       _:1592(T3P)  4774( O  )    B:16(GLN)  2378( CD )  3.664    N/A
     Good      1                       _:1592(T3P)  4774( O  )    B:16(GLN)  2380( OE1)  2.703    N/A
     Good      1                       _:1592(T3P)  4774( O  )    B:17(GLN)  2396( NE2)  3.484    N/A
     Good      1                       _:1592(T3P)  4774( O  )    B:17(GLN)  2405(HE21)  2.826    N/A
     Good      1                       _:1592(T3P)  4775( H1 )    B:16(GLN)  2378( CD )  2.798    N/A
     Good      1                       _:1592(T3P)  4776( H2 )    B:13(GLN)  2330( HG2)  2.611    N/A
     Good      1                       _:1592(T3P)  4776( H2 )    B:13(GLN)  2332(HE21)  2.703    N/A
     Good      1                       _:1592(T3P)  4776( H2 )    B:16(GLN)  2380( OE1)  3.001    N/A
     Good      1                       _:1603(T3P)  4807( O  )   A:101(ALA)  1604( CA )  4.080    N/A
     Good      1                       _:1603(T3P)  4807( O  )   A:101(ALA)  1607( CB )  4.162    N/A
     Good      1                       _:1603(T3P)  4807( O  )   A:101(ALA)  1609( HA )  3.404    N/A
     Good      1                       _:1603(T3P)  4807( O  )   A:101(ALA)  1612( HB3)  3.453    N/A
     Good      1                       _:1616(T3P)  4846( O  )    B:38(ARG)  2756( HD3)  3.530    N/A
     Good      1                       _:1616(T3P)  4846( O  )    B:38(ARG)  2760(HH11)  3.276    N/A
     Good      1                       _:1618(T3P)  4852( O  )    A:43(LYS)   679( CE )  4.122    N/A
     Good      1                       _:1618(T3P)  4852( O  )    A:43(LYS)   680( NZ )  3.855    N/A
     Good      1                       _:1618(T3P)  4852( O  )    A:43(LYS)   690( HE2)  3.305    N/A
     Good      1                       _:1618(T3P)  4852( O  )    A:43(LYS)   692( HZ2)  3.296    N/A
     Good      1                       _:1618(T3P)  4852( O  )    A:45(GLY)   710( C  )  3.929    N/A
     Good      1                       _:1618(T3P)  4852( O  )    A:45(GLY)   711( O  )  2.777    N/A
     Good      1                       _:1618(T3P)  4852( O  )    A:46(ILE)   724( HA )  3.496    N/A
     Good      1                       _:1618(T3P)  4852( O  )    A:88(PHE)  1402( CD1)  3.516    N/A
     Good      1                       _:1618(T3P)  4852( O  )    A:88(PHE)  1404( CE1)  3.326    N/A
     Good      1                       _:1618(T3P)  4852( O  )    A:88(PHE)  1411( HD1)  3.133    N/A
     Good      1                       _:1618(T3P)  4852( O  )    A:88(PHE)  1413( HE1)  2.535    N/A
     Good      1                       _:1618(T3P)  4853( H1 )    A:45(GLY)   711( O  )  3.087    N/A
     Good      1                       _:1618(T3P)  4853( H1 )    A:47(GLU)   743( H  )  2.684    N/A
     Good      1                       _:1618(T3P)  4853( H1 )    A:88(PHE)  1402( CD1)  3.529    N/A
     Good      1                       _:1618(T3P)  4853( H1 )    A:88(PHE)  1404( CE1)  3.380    N/A
     Good      1                       _:1618(T3P)  4853( H1 )    A:88(PHE)  1413( HE1)  2.498    N/A
     Good      1                       _:1618(T3P)  4854( H2 )    A:45(GLY)   710( C  )  3.059    N/A
     Good      1                       _:1618(T3P)  4854( H2 )    A:88(PHE)  1402( CD1)  3.069    N/A
     Good      1                       _:1618(T3P)  4854( H2 )    A:88(PHE)  1404( CE1)  3.227    N/A
     Good      1                       _:1618(T3P)  4854( H2 )    A:88(PHE)  1411( HD1)  2.611    N/A
     Good      1                       _:1618(T3P)  4854( H2 )    A:88(PHE)  1413( HE1)  2.703    N/A
     Good      1                       _:1622(T3P)  4864( O  )    A:16(GLN)   236( CD )  3.922    N/A
     Good      1                       _:1622(T3P)  4864( O  )    A:16(GLN)   237( NE2)  2.906    N/A
     Good      1                       _:1622(T3P)  4864( O  )    A:16(GLN)   246(HE21)  3.287    N/A
     Good      1                       _:1622(T3P)  4864( O  )    A:19(THR)   283( C  )  4.128    N/A
     Good      1                       _:1622(T3P)  4864( O  )    A:19(THR)   284( O  )  3.778    N/A
     Good      1                       _:1622(T3P)  4864( O  )    A:19(THR)   286( CG2)  3.707    N/A
     Good      1                       _:1622(T3P)  4864( O  )    A:19(THR)   291(HG21)  2.721    N/A
     Good      1                       _:1622(T3P)  4865( H1 )    A:16(GLN)   237( NE2)  2.816    N/A
     Good      1                       _:1622(T3P)  4865( H1 )    A:16(GLN)   245(HE22)  2.072    N/A
     Good      1                       _:1622(T3P)  4866( H2 )    A:19(THR)   291(HG21)  2.805    N/A
     Good      1                       _:1624(T3P)  4870( O  )    B:85(ARG)  3488(HH22)  3.455    N/A
     Good      1                       _:1626(T3P)  4876( O  )   B:105(ILE)  3802( CB )  4.075    N/A
     Good      1                       _:1626(T3P)  4876( O  )   B:105(ILE)  3803( CG1)  3.658    N/A
     Good      1                       _:1626(T3P)  4876( O  )   B:105(ILE)  3804( CG2)  4.019    N/A
     Good      1                       _:1626(T3P)  4876( O  )   B:105(ILE)  3809(HG13)  2.624    N/A
     Good      1                       _:1626(T3P)  4876( O  )   B:105(ILE)  3811(HG21)  3.204    N/A
     Good      1                       _:1626(T3P)  4878( H2 )   B:105(ILE)  3803( CG1)  3.450    N/A
     Good      1                       _:1626(T3P)  4878( H2 )   B:105(ILE)  3809(HG13)  2.408    N/A
     Good      1                       _:1626(T3P)  4878( H2 )   B:105(ILE)  3811(HG21)  2.679    N/A
     Good      1                       _:1630(T3P)  4888( O  )    A:43(LYS)   690( HE2)  3.462    N/A
     Good      1                       _:1630(T3P)  4888( O  )    A:44(PRO)   697( O  )  3.530    N/A
     Good      1                       _:1642(T3P)  4924( O  )     A:6(LYS)    50( CG )  4.027    N/A
     Good      1                       _:1642(T3P)  4924( O  )     A:6(LYS)    59( HG2)  3.362    N/A
     Good      1                       _:1664(T3P)  4990( O  )    A:56(VAL)   870( CG1)  3.802    N/A
     Good      1                       _:1664(T3P)  4990( O  )    A:56(VAL)   875(HG11)  3.534    N/A
     Good      1                       _:1664(T3P)  4990( O  )    A:56(VAL)   877(HG13)  3.244    N/A
     Good      1                       _:1664(T3P)  4990( O  )    B:12(ARG)  2294( C  )  4.002    N/A
     Good      1                       _:1664(T3P)  4990( O  )    B:12(ARG)  2295( O  )  2.895    N/A
     Good      1                       _:1664(T3P)  4990( O  )    B:12(ARG)  2297( CG )  3.338    N/A
     Good      1                       _:1664(T3P)  4990( O  )    B:12(ARG)  2298( CD )  4.157    N/A
     Good      1                       _:1664(T3P)  4990( O  )    B:12(ARG)  2307( HG3)  2.832    N/A
     Good      1                       _:1664(T3P)  4990( O  )    B:12(ARG)  2308( HG2)  2.839    N/A
     Good      1                       _:1664(T3P)  4990( O  )    B:16(GLN)  2372( N  )  3.567    N/A
     Good      1                       _:1664(T3P)  4990( O  )    B:16(GLN)  2373( CA )  3.896    N/A
     Good      1                       _:1664(T3P)  4990( O  )    B:16(GLN)  2376( CB )  3.689    N/A
     Good      1                       _:1664(T3P)  4990( O  )    B:16(GLN)  2381( H  )  3.333    N/A
     Good      1                       _:1664(T3P)  4990( O  )    B:16(GLN)  2384( HB2)  2.676    N/A
     Good      1                       _:1664(T3P)  4991( H1 )    B:12(ARG)  2294( C  )  3.107    N/A
     Good      1                       _:1664(T3P)  4991( H1 )    B:12(ARG)  2297( CG )  3.084    N/A
     Good      1                       _:1664(T3P)  4991( H1 )    B:12(ARG)  2307( HG3)  2.607    N/A
     Good      1                       _:1664(T3P)  4991( H1 )    B:12(ARG)  2308( HG2)  2.593    N/A
     Good      1                       _:1664(T3P)  4991( H1 )    B:16(GLN)  2372( N  )  3.052    N/A
     Good      1                       _:1664(T3P)  4991( H1 )    B:16(GLN)  2376( CB )  3.318    N/A
     Good      1                       _:1664(T3P)  4991( H1 )    B:16(GLN)  2381( H  )  2.603    N/A
     Good      1                       _:1664(T3P)  4991( H1 )    B:16(GLN)  2384( HB2)  2.405    N/A
     Good      1                       _:1664(T3P)  4992( H2 )    B:16(GLN)  2373( CA )  3.388    N/A
     Good      1                       _:1664(T3P)  4992( H2 )    B:16(GLN)  2376( CB )  3.085    N/A
     Good      1                       _:1664(T3P)  4992( H2 )    B:16(GLN)  2384( HB2)  2.053    N/A
     Good      1                       _:1704(T3P)  5110( O  )    A:24(HIS)   377( ND1)  3.345    N/A
     Good      1                       _:1704(T3P)  5110( O  )    A:24(HIS)   378( CE1)  3.146    N/A
     Good      1                       _:1704(T3P)  5110( O  )    A:24(HIS)   385( HD1)  2.988    N/A
     Good      1                       _:1704(T3P)  5110( O  )    A:24(HIS)   386( HE1)  2.609    N/A
     Good      1                       _:1704(T3P)  5112( H2 )    A:24(HIS)   378( CE1)  3.239    N/A
     Good      1                       _:1720(T3P)  5158( O  )    B:68(ARG)  3192( CZ )  3.937    N/A
     Good      1                       _:1720(T3P)  5158( O  )    B:68(ARG)  3193( NH1)  2.931    N/A
     Good      1                       _:1720(T3P)  5158( O  )    B:68(ARG)  3205(HH22)  3.384    N/A
     Good      1                       _:1720(T3P)  5159( H1 )    B:68(ARG)  3193( NH1)  3.125    N/A
     Good      1                       _:1720(T3P)  5159( H1 )    B:68(ARG)  3203(HH12)  2.238    N/A
     Good      1                       _:1733(T3P)  5197( O  )    A:38(ARG)   619(HH22)  3.473    N/A
     Good      1                       _:1733(T3P)  5197( O  )     B:3(ACE)  2143( CH3)  3.896    N/A
     Good      1                       _:1733(T3P)  5197( O  )     B:3(ACE)  2146(1H  )  3.061    N/A
     Good      1                       _:1733(T3P)  5197( O  )     B:5(ASN)  2176( O  )  3.752    N/A
     Good      1                       _:1733(T3P)  5197( O  )     B:5(ASN)  2177( CB )  4.143    N/A
     Good      1                       _:1733(T3P)  5197( O  )     B:5(ASN)  2184( HB2)  3.169    N/A
     Good      1                       _:1733(T3P)  5199( H2 )     B:5(ASN)  2177( CB )  3.495    N/A
     Good      1                       _:1733(T3P)  5199( H2 )     B:5(ASN)  2184( HB2)  2.535    N/A
     Good      1                       _:1735(T3P)  5203( O  )   B:119(ALA)  4005( N  )  3.827    N/A
     Good      1                       _:1735(T3P)  5203( O  )   B:119(ALA)  4006( CA )  4.176    N/A
     Good      1                       _:1735(T3P)  5203( O  )   B:119(ALA)  4009( CB )  3.258    N/A
     Good      1                       _:1735(T3P)  5203( O  )   B:119(ALA)  4010( H  )  2.965    N/A
     Good      1                       _:1735(T3P)  5203( O  )   B:119(ALA)  4012( HB1)  2.567    N/A
     Good      1                       _:1735(T3P)  5203( O  )   B:119(ALA)  4014( HB3)  2.892    N/A
     Good      1                       _:1735(T3P)  5204( H1 )   B:119(ALA)  4009( CB )  3.102    N/A
     Good      1                       _:1735(T3P)  5204( H1 )   B:119(ALA)  4010( H  )  2.588    N/A
     Good      1                       _:1735(T3P)  5204( H1 )   B:119(ALA)  4012( HB1)  2.307    N/A
     Good      1                       _:1735(T3P)  5205( H2 )   B:119(ALA)  4009( CB )  3.286    N/A
     Good      1                       _:1735(T3P)  5205( H2 )   B:119(ALA)  4010( H  )  2.533    N/A
     Good      1                       _:1735(T3P)  5205( H2 )   B:119(ALA)  4014( HB3)  2.708    N/A
     Good      1                       _:1749(T3P)  5245( O  )    A:68(ARG)  1050( CZ )  4.182    N/A
     Good      1                       _:1749(T3P)  5245( O  )    A:68(ARG)  1051( NH1)  2.986    N/A
     Good      1                       _:1749(T3P)  5245( O  )    A:68(ARG)  1059( HD3)  3.495    N/A
     Good      1                       _:1749(T3P)  5245( O  )    A:68(ARG)  1062(HH11)  3.124    N/A
     Good      1                       _:1749(T3P)  5246( H1 )    A:68(ARG)  1051( NH1)  3.257    N/A
     Good      1                       _:1749(T3P)  5246( H1 )    A:68(ARG)  1061(HH12)  2.569    N/A
     Good      1                       _:1749(T3P)  5247( H2 )    A:68(ARG)  1051( NH1)  3.268    N/A
     Good      1                       _:1749(T3P)  5247( H2 )    A:68(ARG)  1061(HH12)  2.338    N/A
     Good      1                       _:1750(T3P)  5248( O  )    A:71(ASN)  1104( ND2)  3.015    N/A
     Good      1                       _:1750(T3P)  5248( O  )    A:71(ASN)  1111(HD21)  3.154    N/A
     Good      1                       _:1750(T3P)  5249( H1 )    A:71(ASN)  1110(HD22)  2.562    N/A
     Good      1                       _:1750(T3P)  5250( H2 )    A:71(ASN)  1104( ND2)  2.973    N/A
     Good      1                       _:1750(T3P)  5250( H2 )    A:71(ASN)  1110(HD22)  2.393    N/A
     Good      1                       _:1770(T3P)  5308( O  )    A:80(ASP)  1263( CG )  3.371    N/A
     Good      1                       _:1770(T3P)  5308( O  )    A:80(ASP)  1265( OD2)  3.417    N/A
     Good      1                       _:1770(T3P)  5308( O  )    A:82(ALA)  1285( H  )  3.287    N/A
     Good      1                       _:1770(T3P)  5309( H1 )    A:80(ASP)  1263( CG )  2.429    N/A
     Good      1                       _:1770(T3P)  5309( H1 )    A:80(ASP)  1265( OD2)  2.627    N/A
     Good      1                       _:1770(T3P)  5310( H2 )    A:80(ASP)  1264( OD1)  3.113    N/A
     Good      1                       _:1773(T3P)  5317( O  )   A:120(GLU)  1880( OE1)  3.051    N/A
     Good      1                       _:1773(T3P)  5319( H2 )   A:120(GLU)  1879( CD )  3.349    N/A
     Good      1                       _:1798(T3P)  5392( O  )     A:4(ARG)     8( CA )  3.707    N/A
     Good      1                       _:1798(T3P)  5392( O  )     A:4(ARG)    11( CB )  3.873    N/A
     Good      1                       _:1798(T3P)  5392( O  )     A:4(ARG)    12( CG )  3.462    N/A
     Good      1                       _:1798(T3P)  5392( O  )     A:4(ARG)    19( HA )  2.748    N/A
     Good      1                       _:1798(T3P)  5392( O  )     A:4(ARG)    23( HG2)  2.593    N/A
     Good      1                       _:1798(T3P)  5392( O  )     A:6(LYS)    66( HZ3)  3.427    N/A
     Good      1                       _:1798(T3P)  5392( O  )   B:107(ASP)  3829( CG )  4.027    N/A
     Good      1                       _:1798(T3P)  5392( O  )   B:107(ASP)  3831( OD2)  2.951    N/A
     Good      1                       _:1798(T3P)  5393( H1 )     A:4(ARG)    12( CG )  3.249    N/A
     Good      1                       _:1798(T3P)  5393( H1 )     A:4(ARG)    23( HG2)  2.217    N/A
     Good      1                       _:1798(T3P)  5393( H1 )   B:107(ASP)  3831( OD2)  3.189    N/A
     Good      1                       _:1798(T3P)  5394( H2 )     A:4(ARG)    12( CG )  3.299    N/A
     Good      1                       _:1798(T3P)  5394( H2 )     A:4(ARG)    19( HA )  2.643    N/A
     Good      1                       _:1798(T3P)  5394( H2 )     A:4(ARG)    23( HG2)  2.572    N/A
     Good      1                       _:1798(T3P)  5394( H2 )   B:107(ASP)  3829( CG )  3.070    N/A
     Good      1                       _:1811(T3P)  5431( O  )    B:72(ARG)  3255( CA )  3.713    N/A
     Good      1                       _:1811(T3P)  5431( O  )    B:72(ARG)  3256( C  )  4.034    N/A
     Good      1                       _:1811(T3P)  5431( O  )    B:72(ARG)  3257( O  )  3.299    N/A
     Good      1                       _:1811(T3P)  5431( O  )    B:72(ARG)  3258( CB )  3.859    N/A
     Good      1                       _:1811(T3P)  5431( O  )    B:72(ARG)  3259( CG )  3.997    N/A
     Good      1                       _:1811(T3P)  5431( O  )    B:72(ARG)  3267( HB3)  3.377    N/A
     Good      1                       _:1811(T3P)  5431( O  )    B:72(ARG)  3268( HG2)  3.184    N/A
     Good      1                       _:1811(T3P)  5431( O  )    B:72(ARG)  3277( HA )  2.933    N/A
     Good      1                       _:1811(T3P)  5432( H1 )    B:72(ARG)  3255( CA )  3.503    N/A
     Good      1                       _:1811(T3P)  5432( H1 )    B:72(ARG)  3257( O  )  2.942    N/A
     Good      1                       _:1811(T3P)  5432( H1 )    B:72(ARG)  3277( HA )  2.623    N/A
     Good      1                       _:1815(T3P)  5443( O  )   A:107(ASP)  1686( CB )  3.945    N/A
     Good      1                       _:1815(T3P)  5443( O  )   A:107(ASP)  1687( CG )  3.888    N/A
     Good      1                       _:1815(T3P)  5443( O  )   A:107(ASP)  1689( OD2)  3.094    N/A
     Good      1                       _:1815(T3P)  5443( O  )   A:107(ASP)  1692( HB3)  3.089    N/A
     Good      1                       _:1815(T3P)  5445( H2 )   A:107(ASP)  1686( CB )  3.154    N/A
     Good      1                       _:1815(T3P)  5445( H2 )   A:107(ASP)  1687( CG )  3.010    N/A
     Good      1                       _:1815(T3P)  5445( H2 )   A:107(ASP)  1692( HB3)  2.449    N/A
     Good      1                       _:1818(T3P)  5452( O  )   B:123(GLU)  4068( CD )  3.964    N/A
     Good      1                       _:1818(T3P)  5452( O  )   B:123(GLU)  4069( OE1)  2.714    N/A
     Good      1                       _:1818(T3P)  5453( H1 )   B:123(GLU)  4068( CD )  3.048    N/A
     Good      1                       _:1818(T3P)  5454( H2 )   B:123(GLU)  4069( OE1)  3.155    N/A
     Good      1                       _:1819(T3P)  5455( O  )    A:59(LYS)   913( CE )  3.874    N/A
     Good      1                       _:1819(T3P)  5455( O  )    A:59(LYS)   924( HE2)  2.951    N/A
     Good      1                       _:1845(T3P)  5533( O  )    B:61(THR)  3081( CA )  3.631    N/A
     Good      1                       _:1845(T3P)  5533( O  )    B:61(THR)  3082( C  )  3.483    N/A
     Good      1                       _:1845(T3P)  5533( O  )    B:61(THR)  3083( O  )  2.755    N/A
     Good      1                       _:1845(T3P)  5533( O  )    B:61(THR)  3084( CB )  3.831    N/A
     Good      1                       _:1845(T3P)  5533( O  )    B:61(THR)  3088( HA )  3.198    N/A
     Good      1                       _:1845(T3P)  5533( O  )    B:61(THR)  3089( HB )  3.193    N/A
     Good      1                       _:1845(T3P)  5533( O  )    B:64(GLU)  3127( CB )  3.535    N/A
     Good      1                       _:1845(T3P)  5533( O  )    B:64(GLU)  3128( CG )  4.149    N/A
     Good      1                       _:1845(T3P)  5533( O  )    B:64(GLU)  3129( CD )  3.740    N/A
     Good      1                       _:1845(T3P)  5533( O  )    B:64(GLU)  3130( OE1)  2.786    N/A
     Good      1                       _:1845(T3P)  5533( O  )    B:64(GLU)  3135( HB2)  2.510    N/A
     Good      1                       _:1845(T3P)  5533( O  )    B:65(MET)  3143( CG )  4.122    N/A
     Good      1                       _:1845(T3P)  5533( O  )    B:65(MET)  3150( HG3)  3.443    N/A
     Good      1                       _:1845(T3P)  5534( H1 )    B:61(THR)  3081( CA )  3.279    N/A
     Good      1                       _:1845(T3P)  5534( H1 )    B:61(THR)  3082( C  )  3.515    N/A
     Good      1                       _:1845(T3P)  5534( H1 )    B:61(THR)  3083( O  )  2.999    N/A
     Good      1                       _:1845(T3P)  5534( H1 )    B:61(THR)  3088( HA )  2.635    N/A
     Good      1                       _:1845(T3P)  5534( H1 )    B:64(GLU)  3127( CB )  3.357    N/A
     Good      1                       _:1845(T3P)  5534( H1 )    B:64(GLU)  3129( CD )  2.987    N/A
     Good      1                       _:1845(T3P)  5534( H1 )    B:64(GLU)  3135( HB2)  2.461    N/A
     Good      1                       _:1845(T3P)  5535( H2 )    B:61(THR)  3083( O  )  2.595    N/A
     Good      1                       _:1845(T3P)  5535( H2 )    B:64(GLU)  3127( CB )  2.792    N/A
     Good      1                       _:1845(T3P)  5535( H2 )    B:64(GLU)  3130( OE1)  2.874    N/A
     Good      1                       _:1858(T3P)  5572( O  )    A:47(GLU)   740( CD )  3.826    N/A
     Good      1                       _:1858(T3P)  5572( O  )    A:47(GLU)   742( OE2)  3.054    N/A
     Good      1                       _:1858(T3P)  5572( O  )    A:49(VAL)   771( CG1)  3.798    N/A
     Good      1                       _:1858(T3P)  5572( O  )    A:49(VAL)   772( CG2)  3.854    N/A
     Good      1                       _:1858(T3P)  5572( O  )    A:49(VAL)   777(HG12)  3.040    N/A
     Good      1                       _:1858(T3P)  5572( O  )    A:49(VAL)   780(HG22)  3.169    N/A
     Good      1                       _:1858(T3P)  5572( O  )    A:49(VAL)   781(HG23)  3.534    N/A
     Good      1                       _:1858(T3P)  5572( O  )    A:86(ARG)  1349( CA )  3.962    N/A
     Good      1                       _:1858(T3P)  5572( O  )    A:86(ARG)  1360( HA )  2.891    N/A
     Good      1                       _:1858(T3P)  5572( O  )    A:86(ARG)  1364( HG2)  3.203    N/A
     Good      1                       _:1858(T3P)  5574( H2 )    A:47(GLU)   739( CG )  3.494    N/A
     Good      1                       _:1858(T3P)  5574( H2 )    A:47(GLU)   740( CD )  2.901    N/A
     Good      1                       _:1858(T3P)  5574( H2 )    A:86(ARG)  1360( HA )  2.748    N/A
     Good      1                       _:1859(T3P)  5575( O  )    B:97(LYS)  3686( NZ )  3.106    N/A
     Good      1                       _:1859(T3P)  5575( O  )    B:97(LYS)  3697( HZ1)  3.119    N/A
     Good      1                       _:1859(T3P)  5575( O  )    B:97(LYS)  3698( HZ2)  2.626    N/A
     Good      1                       _:1859(T3P)  5575( O  )    B:97(LYS)  3699( HZ3)  3.076    N/A
     Good      1                       _:1877(T3P)  5629( O  )    A:77(ARG)  1206( CB )  3.759    N/A
     Good      1                       _:1877(T3P)  5629( O  )    A:77(ARG)  1216( HB2)  2.875    N/A
     Good      1                       _:1877(T3P)  5629( O  )    A:79(HIS)  1249( CE1)  4.034    N/A
     Good      1                       _:1877(T3P)  5629( O  )    A:79(HIS)  1257( HE1)  3.439    N/A
     Good      1                       _:1877(T3P)  5629( O  )    A:87(ARG)  1380( CZ )  3.960    N/A
     Good      1                       _:1877(T3P)  5629( O  )    A:87(ARG)  1382( NH2)  2.740    N/A
     Good      1                       _:1877(T3P)  5629( O  )    A:87(ARG)  1395(HH21)  2.770    N/A
     Good      1                       _:1877(T3P)  5630( H1 )    A:87(ARG)  1382( NH2)  3.068    N/A
     Good      1                       _:1877(T3P)  5630( H1 )    A:87(ARG)  1394(HH22)  2.463    N/A
     Good      1                       _:1877(T3P)  5630( H1 )    A:87(ARG)  1395(HH21)  2.791    N/A
     Good      1                       _:1877(T3P)  5631( H2 )    A:87(ARG)  1394(HH22)  2.680    N/A
     Good      1                       _:1880(T3P)  5638( O  )   B:103(ILE)  3771( CG2)  4.103    N/A
     Good      1                       _:1880(T3P)  5638( O  )   B:103(ILE)  3780(HG23)  3.236    N/A
     Good      1                       _:1885(T3P)  5653( O  )    B:48(GLN)  2898( NE2)  3.395    N/A
     Good      1                       _:1885(T3P)  5653( O  )    B:48(GLN)  2906(HE22)  3.322    N/A
     Good      1                       _:1885(T3P)  5653( O  )    B:48(GLN)  2907(HE21)  3.121    N/A
     Good      1                       _:1885(T3P)  5653( O  )    B:85(ARG)  3469( O  )  3.838    N/A
     Good      1                       _:1885(T3P)  5653( O  )    B:87(ARG)  3519( CG )  3.924    N/A
     Good      1                       _:1885(T3P)  5653( O  )    B:87(ARG)  3520( CD )  3.773    N/A
     Good      1                       _:1885(T3P)  5653( O  )    B:87(ARG)  3529( HG3)  3.127    N/A
     Good      1                       _:1885(T3P)  5653( O  )    B:87(ARG)  3532( HD2)  3.107    N/A
     Good      1                       _:1885(T3P)  5654( H1 )    B:48(GLN)  2898( NE2)  2.997    N/A
     Good      1                       _:1885(T3P)  5654( H1 )    B:48(GLN)  2907(HE21)  2.498    N/A
     Good      1                       _:1885(T3P)  5655( H2 )    B:48(GLN)  2898( NE2)  3.263    N/A
     Good      1                       _:1885(T3P)  5655( H2 )    B:87(ARG)  3519( CG )  3.418    N/A
     Good      1                       _:1885(T3P)  5655( H2 )    B:87(ARG)  3529( HG3)  2.620    N/A
     Good      1                       _:1903(T3P)  5707( O  )   A:101(ALA)  1604( CA )  3.901    N/A
     Good      1                       _:1903(T3P)  5707( O  )   A:101(ALA)  1605( C  )  3.447    N/A
     Good      1                       _:1903(T3P)  5707( O  )   A:101(ALA)  1606( O  )  2.753    N/A
     Good      1                       _:1903(T3P)  5707( O  )   A:101(ALA)  1607( CB )  3.331    N/A
     Good      1                       _:1903(T3P)  5707( O  )   A:101(ALA)  1610( HB1)  3.436    N/A
     Good      1                       _:1903(T3P)  5707( O  )   A:101(ALA)  1611( HB2)  2.567    N/A
     Good      1                       _:1903(T3P)  5707( O  )   A:105(ILE)  1663( CD1)  3.798    N/A
     Good      1                       _:1903(T3P)  5707( O  )   A:105(ILE)  1672(HD11)  2.946    N/A
     Good      1                       _:1903(T3P)  5708( H1 )   A:101(ALA)  1606( O  )  3.179    N/A
     Good      1                       _:1903(T3P)  5709( H2 )   A:101(ALA)  1604( CA )  3.210    N/A
     Good      1                       _:1903(T3P)  5709( H2 )   A:101(ALA)  1605( C  )  2.559    N/A
     Good      1                       _:1903(T3P)  5709( H2 )   A:101(ALA)  1607( CB )  2.992    N/A
     Good      1                       _:1903(T3P)  5709( H2 )   A:101(ALA)  1611( HB2)  2.420    N/A
     Good      1                       _:1903(T3P)  5709( H2 )   A:105(ILE)  1663( CD1)  3.356    N/A
     Good      1                       _:1903(T3P)  5709( H2 )   A:105(ILE)  1672(HD11)  2.485    N/A
     Good      1                       _:1905(T3P)  5713( O  )   B:123(GLU)  4068( CD )  3.339    N/A
     Good      1                       _:1905(T3P)  5713( O  )   B:123(GLU)  4069( OE1)  2.972    N/A
     Good      1                       _:1905(T3P)  5713( O  )   B:123(GLU)  4070( OE2)  2.885    N/A
     Good      1                       _:1905(T3P)  5714( H1 )   B:123(GLU)  4068( CD )  2.553    N/A
     Good      1                       _:1905(T3P)  5714( H1 )   B:123(GLU)  4069( OE1)  2.426    N/A
     Good      1                       _:1905(T3P)  5715( H2 )   B:123(GLU)  4068( CD )  3.230    N/A
     Good      1                       _:1905(T3P)  5715( H2 )   B:123(GLU)  4069( OE1)  2.604    N/A
     Good      1                       _:1905(T3P)  5715( H2 )   B:123(GLU)  4070( OE2)  3.094    N/A
     Good      1                       _:1922(T3P)  5764( O  )    A:94(GLU)  1505( CD )  3.988    N/A
     Good      1                       _:1922(T3P)  5764( O  )    A:94(GLU)  1506( OE1)  3.064    N/A
     Good      1                       _:1922(T3P)  5764( O  )    A:97(LYS)  1555( HZ1)  3.380    N/A
     Good      1                       _:1922(T3P)  5765( H1 )    A:94(GLU)  1506( OE1)  3.248    N/A
     Good      1                       _:1922(T3P)  5766( H2 )    A:94(GLU)  1505( CD )  3.146    N/A
     Good      1                       _:1922(T3P)  5766( H2 )    A:94(GLU)  1506( OE1)  2.225    N/A
     Good      1                       _:1925(T3P)  5773( O  )   B:115(GLY)  3950( HA2)  3.528    N/A
     Good      1                       _:1925(T3P)  5773( O  )   B:117(LEU)  3977( C  )  3.889    N/A
     Good      1                       _:1925(T3P)  5773( O  )   B:117(LEU)  3978( O  )  2.774    N/A
     Good      1                       _:1925(T3P)  5773( O  )   B:118(SER)  3995( CA )  3.968    N/A
     Good      1                       _:1925(T3P)  5773( O  )   B:118(SER)  3996( C  )  4.211    N/A
     Good      1                       _:1925(T3P)  5773( O  )   B:118(SER)  4001( HA )  3.056    N/A
     Good      1                       _:1925(T3P)  5773( O  )   B:122(GLN)  4052( NE2)  3.983    N/A
     Good      1                       _:1925(T3P)  5774( H1 )   B:117(LEU)  3977( C  )  2.934    N/A
     Good      1                       _:1925(T3P)  5774( H1 )   B:118(SER)  3995( CA )  3.254    N/A
     Good      1                       _:1925(T3P)  5774( H1 )   B:118(SER)  4001( HA )  2.448    N/A
     Good      1                       _:1925(T3P)  5775( H2 )   B:117(LEU)  3978( O  )  3.224    N/A
     Good      1                       _:1926(T3P)  5776( O  )    A:72(ARG)  1117( CG )  3.564    N/A
     Good      1                       _:1926(T3P)  5776( O  )    A:72(ARG)  1118( CD )  3.667    N/A
     Good      1                       _:1926(T3P)  5776( O  )    A:72(ARG)  1126( HG2)  2.641    N/A
     Good      1                       _:1926(T3P)  5776( O  )    A:72(ARG)  1128( HD2)  2.857    N/A
     Good      1                       _:1926(T3P)  5777( H1 )    A:72(ARG)  1128( HD2)  2.711    N/A
     Good      1                       _:1945(T3P)  5833( O  )    A:13(GLN)   179( CG )  3.299    N/A
     Good      1                       _:1945(T3P)  5833( O  )    A:13(GLN)   180( CD )  3.606    N/A
     Good      1                       _:1945(T3P)  5833( O  )    A:13(GLN)   181( NE2)  3.431    N/A
     Good      1                       _:1945(T3P)  5833( O  )    A:13(GLN)   187( HG3)  2.685    N/A
     Good      1                       _:1945(T3P)  5833( O  )    A:13(GLN)   188( HG2)  3.101    N/A
     Good      1                       _:1945(T3P)  5833( O  )    A:13(GLN)   190(HE21)  2.959    N/A
     Good      1                       _:1945(T3P)  5834( H1 )    A:13(GLN)   179( CG )  3.025    N/A
     Good      1                       _:1945(T3P)  5834( H1 )    A:13(GLN)   187( HG3)  2.620    N/A
     Good      1                       _:1945(T3P)  5834( H1 )    A:13(GLN)   188( HG2)  2.558    N/A
     Good      1                       _:1949(T3P)  5845( O  )    A:50(ALA)   783( CA )  3.841    N/A
     Good      1                       _:1949(T3P)  5845( O  )    A:50(ALA)   784( C  )  3.642    N/A
     Good      1                       _:1949(T3P)  5845( O  )    A:50(ALA)   785( O  )  2.956    N/A
     Good      1                       _:1949(T3P)  5845( O  )    A:50(ALA)   786( CB )  3.853    N/A
     Good      1                       _:1949(T3P)  5845( O  )    A:50(ALA)   788( HA )  3.479    N/A
     Good      1                       _:1949(T3P)  5845( O  )    A:50(ALA)   790( HB2)  3.121    N/A
     Good      1                       _:1949(T3P)  5845( O  )    A:53(GLU)   842( HB2)  3.222    N/A
     Good      1                       _:1949(T3P)  5845( O  )    A:54(ALA)   845( N  )  3.868    N/A
     Good      1                       _:1949(T3P)  5845( O  )    A:54(ALA)   849( CB )  3.842    N/A
     Good      1                       _:1949(T3P)  5845( O  )    A:54(ALA)   850( H  )  3.392    N/A
     Good      1                       _:1949(T3P)  5845( O  )    A:54(ALA)   853( HB2)  2.910    N/A
     Good      1                       _:1949(T3P)  5846( H1 )    A:50(ALA)   783( CA )  3.283    N/A
     Good      1                       _:1949(T3P)  5846( H1 )    A:50(ALA)   784( C  )  3.026    N/A
     Good      1                       _:1949(T3P)  5846( H1 )    A:50(ALA)   785( O  )  2.265    N/A
     Good      1                       _:1949(T3P)  5846( H1 )    A:50(ALA)   788( HA )  2.824    N/A
     Good      1                       _:1949(T3P)  5846( H1 )    A:53(GLU)   842( HB2)  2.441    N/A
     Good      1                       _:1956(T3P)  5866( O  )    A:60(ALA)   932( CB )  4.158    N/A
     Good      1                       _:1963(T3P)  5887( O  )    A:71(ASN)  1101( O  )  3.342    N/A
     Good      1                       _:1963(T3P)  5888( H1 )    A:71(ASN)  1100( C  )  3.496    N/A
     Good      1                       _:1963(T3P)  5888( H1 )    A:71(ASN)  1101( O  )  2.386    N/A
     Good      1                       _:1969(T3P)  5905( O  )    B:39(ALA)  2767( CB )  3.485    N/A
     Good      1                       _:1969(T3P)  5905( O  )    B:39(ALA)  2771( HB2)  3.106    N/A
     Good      1                       _:1969(T3P)  5905( O  )    B:39(ALA)  2772( HB3)  2.868    N/A
     Good      1                       _:1969(T3P)  5905( O  )    B:54(ALA)  2991( CB )  3.685    N/A
     Good      1                       _:1969(T3P)  5905( O  )    B:54(ALA)  2996( HB3)  2.778    N/A
     Good      1                       _:1969(T3P)  5906( H1 )    B:54(ALA)  2991( CB )  3.286    N/A
     Good      1                       _:1969(T3P)  5906( H1 )    B:54(ALA)  2996( HB3)  2.410    N/A
     Good      1                       _:1969(T3P)  5907( H2 )    B:39(ALA)  2767( CB )  3.332    N/A
     Good      1                       _:1969(T3P)  5907( H2 )    B:39(ALA)  2771( HB2)  2.687    N/A
     Good      1                       _:1974(T3P)  5920( O  )    B:42(ASP)  2804( C  )  4.139    N/A
     Good      1                       _:1974(T3P)  5920( O  )    B:42(ASP)  2805( O  )  3.023    N/A
     Good      1                       _:1974(T3P)  5921( H1 )    B:42(ASP)  2804( C  )  3.454    N/A
     Good      1                       _:1974(T3P)  5921( H1 )    B:42(ASP)  2805( O  )  2.403    N/A
     Good      1                       _:1974(T3P)  5921( H1 )    B:43(LYS)  2824( HA )  2.775    N/A
     Good      1                       _:1974(T3P)  5922( H2 )    B:42(ASP)  2805( O  )  3.207    N/A
     Good      1                       _:1978(T3P)  5932( O  )    B:98(VAL)  3706( CG2)  3.827    N/A
     Good      1                       _:1978(T3P)  5932( O  )    B:98(VAL)  3714(HG22)  3.503    N/A
     Good      1                       _:1978(T3P)  5932( O  )    B:98(VAL)  3715(HG23)  3.028    N/A
     Good      1                       _:1978(T3P)  5933( H1 )    B:98(VAL)  3706( CG2)  3.312    N/A
     Good      1                       _:1978(T3P)  5933( H1 )    B:98(VAL)  3714(HG22)  2.802    N/A
     Good      1                       _:1978(T3P)  5933( H1 )    B:98(VAL)  3715(HG23)  2.735    N/A
     Good      1                       _:1997(T3P)  5989( O  )   A:124(LEU)  1942( CD2)  4.075    N/A
     Good      1                       _:1997(T3P)  5989( O  )   A:124(LEU)  1953(HD23)  3.042    N/A
     Good      1                       _:1997(T3P)  5989( O  )   B:124(LEU)  4083( CD1)  3.689    N/A
     Good      1                       _:1997(T3P)  5989( O  )   B:124(LEU)  4084( CD2)  3.817    N/A
     Good      1                       _:1997(T3P)  5989( O  )   B:124(LEU)  4091(HD12)  2.839    N/A
     Good      1                       _:1997(T3P)  5989( O  )   B:124(LEU)  4093(HD21)  2.858    N/A
     Good      1                       _:1997(T3P)  5991( H2 )   B:124(LEU)  4093(HD21)  2.770    N/A
     Good      1                       _:2004(T3P)  6010( O  )    A:61(THR)   943( CG2)  3.734    N/A
     Good      1                       _:2004(T3P)  6010( O  )    A:61(THR)   949(HG22)  3.187    N/A
     Good      1                       _:2004(T3P)  6010( O  )    A:61(THR)   950(HG23)  3.328    N/A
     Good      1                       _:2004(T3P)  6012( H2 )    A:61(THR)   943( CG2)  3.439    N/A
     Good      1                       _:2004(T3P)  6012( H2 )    A:61(THR)   950(HG23)  2.814    N/A
     Good      1                       _:2013(T3P)  6037( O  )    A:28(ASP)   442( OD2)  3.810    N/A
     Good      1                       _:2013(T3P)  6039( H2 )    A:28(ASP)   442( OD2)  3.242    N/A
     Good      1                       _:2036(T3P)  6106( O  )   B:127(GLN)  4134( CA )  3.980    N/A
     Good      1                       _:2036(T3P)  6106( O  )   B:127(GLN)  4137( CB )  3.769    N/A
     Good      1                       _:2036(T3P)  6106( O  )   B:127(GLN)  4138( CG )  4.033    N/A
     Good      1                       _:2036(T3P)  6106( O  )   B:127(GLN)  4143( HA )  3.169    N/A
     Good      1                       _:2036(T3P)  6106( O  )   B:127(GLN)  4145( HB2)  3.101    N/A
     Good      1                       _:2036(T3P)  6106( O  )   B:127(GLN)  4146( HG3)  3.434    N/A
     Good      1                       _:2036(T3P)  6106( O  )   B:130(ARG)  4192( NE )  3.751    N/A
     Good      1                       _:2036(T3P)  6106( O  )   B:130(ARG)  4193( CZ )  3.707    N/A
     Good      1                       _:2036(T3P)  6106( O  )   B:130(ARG)  4195( NH2)  2.815    N/A
     Good      1                       _:2036(T3P)  6106( O  )   B:130(ARG)  4204( HE )  3.059    N/A
     Good      1                       _:2036(T3P)  6106( O  )   B:130(ARG)  4207(HH22)  3.458    N/A
     Good      1                       _:2036(T3P)  6107( H1 )   B:130(ARG)  4208(HH21)  2.450    N/A
     Good      1                       _:2036(T3P)  6108( H2 )   B:127(GLN)  4145( HB2)  2.751    N/A
     Good      1                       _:2036(T3P)  6108( H2 )   B:130(ARG)  4195( NH2)  3.257    N/A
     Good      1                       _:2036(T3P)  6108( H2 )   B:130(ARG)  4208(HH21)  2.271    N/A
     Good      1                       _:2043(T3P)  6127( O  )    B:40(ILE)  2775( C  )  3.789    N/A
     Good      1                       _:2043(T3P)  6127( O  )    B:40(ILE)  2776( O  )  3.198    N/A
     Good      1                       _:2043(T3P)  6127( O  )    B:40(ILE)  2779( CG2)  3.585    N/A
     Good      1                       _:2043(T3P)  6127( O  )    B:40(ILE)  2786(HG21)  2.513    N/A
     Good      1                       _:2043(T3P)  6127( O  )    B:41(ALA)  2798( HA )  3.530    N/A
     Good      1                       _:2043(T3P)  6127( O  )    B:44(PRO)  2840( CB )  3.741    N/A
     Good      1                       _:2043(T3P)  6127( O  )    B:44(PRO)  2844( HB3)  2.691    N/A
     Good      1                       _:2043(T3P)  6127( O  )    B:90(TRP)  3575( CA )  4.050    N/A
     Good      1                       _:2043(T3P)  6127( O  )    B:90(TRP)  3576( C  )  3.897    N/A
     Good      1                       _:2043(T3P)  6127( O  )    B:90(TRP)  3589( HA )  3.375    N/A
     Good      1                       _:2043(T3P)  6127( O  )    B:91(LEU)  3598( N  )  2.958    N/A
     Good      1                       _:2043(T3P)  6127( O  )    B:91(LEU)  3599( CA )  3.717    N/A
     Good      1                       _:2043(T3P)  6127( O  )    B:91(LEU)  3602( CB )  3.434    N/A
     Good      1                       _:2043(T3P)  6127( O  )    B:91(LEU)  3603( CG )  3.406    N/A
     Good      1                       _:2043(T3P)  6127( O  )    B:91(LEU)  3604( CD1)  4.132    N/A
     Good      1                       _:2043(T3P)  6127( O  )    B:91(LEU)  3609( HB2)  2.900    N/A
     Good      1                       _:2043(T3P)  6127( O  )    B:91(LEU)  3610( HG )  2.585    N/A
     Good      1                       _:2043(T3P)  6128( H1 )    B:40(ILE)  2776( O  )  3.158    N/A
     Good      1                       _:2043(T3P)  6128( H1 )    B:41(ALA)  2798( HA )  2.832    N/A
     Good      1                       _:2043(T3P)  6128( H1 )    B:91(LEU)  3602( CB )  3.360    N/A
     Good      1                       _:2043(T3P)  6128( H1 )    B:91(LEU)  3603( CG )  3.168    N/A
     Good      1                       _:2043(T3P)  6128( H1 )    B:91(LEU)  3606( H  )  2.646    N/A
     Good      1                       _:2043(T3P)  6128( H1 )    B:91(LEU)  3609( HB2)  2.725    N/A
     Good      1                       _:2043(T3P)  6128( H1 )    B:91(LEU)  3610( HG )  2.415    N/A
     Good      1                       _:2043(T3P)  6129( H2 )    B:40(ILE)  2775( C  )  3.146    N/A
     Good      1                       _:2043(T3P)  6129( H2 )    B:40(ILE)  2776( O  )  2.384    N/A
     Good      1                       _:2043(T3P)  6129( H2 )    B:40(ILE)  2779( CG2)  3.140    N/A
     Good      1                       _:2043(T3P)  6129( H2 )    B:40(ILE)  2786(HG21)  2.060    N/A
     Good      1                       _:2043(T3P)  6129( H2 )    B:44(PRO)  2837( CA )  3.508    N/A
     Good      1                       _:2043(T3P)  6129( H2 )    B:44(PRO)  2840( CB )  3.212    N/A
     Good      1                       _:2043(T3P)  6129( H2 )    B:44(PRO)  2843( HA )  2.848    N/A
     Good      1                       _:2043(T3P)  6129( H2 )    B:44(PRO)  2844( HB3)  2.271    N/A
     Good      1                       _:2043(T3P)  6129( H2 )    B:91(LEU)  3606( H  )  2.626    N/A
     Good      1                       _:2055(T3P)  6163( O  )    A:64(GLU)   987( CD )  4.111    N/A
     Good      1                       _:2055(T3P)  6163( O  )    A:64(GLU)   989( OE2)  2.915    N/A
     Good      1                       _:2055(T3P)  6164( H1 )    A:64(GLU)   987( CD )  3.188    N/A
     Good      1                       _:2084(T3P)  6250( O  )   A:124(LEU)  1941( CD1)  3.547    N/A
     Good      1                       _:2084(T3P)  6250( O  )   A:124(LEU)  1948(HD11)  2.743    N/A
     Good      1                       _:2084(T3P)  6250( O  )   A:124(LEU)  1949(HD12)  3.441    N/A
     Good      1                       _:2084(T3P)  6250( O  )   A:127(GLN)  1997( CD )  4.085    N/A
     Good      1                       _:2084(T3P)  6250( O  )   A:127(GLN)  1998( NE2)  2.989    N/A
     Good      1                       _:2084(T3P)  6250( O  )   A:127(GLN)  2007(HE21)  3.339    N/A
     Good      1                       _:2084(T3P)  6251( H1 )   A:124(LEU)  1941( CD1)  3.186    N/A
     Good      1                       _:2084(T3P)  6251( H1 )   A:124(LEU)  1948(HD11)  2.578    N/A
     Good      1                       _:2084(T3P)  6251( H1 )   A:127(GLN)  1998( NE2)  2.814    N/A
     Good      1                       _:2084(T3P)  6251( H1 )   A:127(GLN)  2006(HE22)  1.995    N/A
     Good      1                       _:2101(T3P)  6301( O  )    A:85(ARG)  1330( CD )  3.523    N/A
     Good      1                       _:2101(T3P)  6301( O  )    A:85(ARG)  1332( CZ )  3.878    N/A
     Good      1                       _:2101(T3P)  6301( O  )    A:85(ARG)  1333( NH1)  2.875    N/A
     Good      1                       _:2101(T3P)  6301( O  )    A:85(ARG)  1341( HD3)  2.993    N/A
     Good      1                       _:2101(T3P)  6301( O  )    A:85(ARG)  1342( HD2)  3.048    N/A
     Good      1                       _:2101(T3P)  6301( O  )    A:85(ARG)  1344(HH12)  3.318    N/A
     Good      1                       _:2101(T3P)  6302( H1 )    A:85(ARG)  1345(HH11)  2.541    N/A
     Good      1                       _:2101(T3P)  6303( H2 )    A:85(ARG)  1345(HH11)  2.657    N/A
     Good      1                       _:2117(T3P)  6349( O  )    A:68(ARG)  1047( CG )  3.756    N/A
     Good      1                       _:2117(T3P)  6349( O  )    A:68(ARG)  1056( HG2)  3.078    N/A
     Good      1                       _:2117(T3P)  6349( O  )    A:68(ARG)  1057( HG3)  3.468    N/A
     Good      1                       _:2118(T3P)  6352( O  )    B:61(THR)  3081( CA )  4.159    N/A
     Good      1                       _:2118(T3P)  6352( O  )    B:61(THR)  3082( C  )  3.740    N/A
     Good      1                       _:2118(T3P)  6352( O  )    B:61(THR)  3083( O  )  3.496    N/A
     Good      1                       _:2118(T3P)  6352( O  )    B:61(THR)  3084( CB )  3.531    N/A
     Good      1                       _:2118(T3P)  6352( O  )    B:61(THR)  3089( HB )  2.544    N/A
     Good      1                       _:2118(T3P)  6352( O  )    B:65(MET)  3143( CG )  4.017    N/A
     Good      1                       _:2118(T3P)  6352( O  )    B:65(MET)  3144( SD )  4.055    N/A
     Good      1                       _:2118(T3P)  6352( O  )    B:65(MET)  3145( CE )  4.038    N/A
     Good      1                       _:2118(T3P)  6352( O  )    B:65(MET)  3150( HG3)  3.269    N/A
     Good      1                       _:2118(T3P)  6352( O  )    B:65(MET)  3153( HE2)  3.191    N/A
     Good      1                       _:2118(T3P)  6353( H1 )    B:61(THR)  3082( C  )  3.346    N/A
     Good      1                       _:2118(T3P)  6353( H1 )    B:61(THR)  3083( O  )  2.970    N/A
     Good      1                       _:2118(T3P)  6353( H1 )    B:61(THR)  3084( CB )  3.238    N/A
     Good      1                       _:2118(T3P)  6353( H1 )    B:61(THR)  3089( HB )  2.283    N/A
     Good      1                       _:2118(T3P)  6354( H2 )    B:61(THR)  3084( CB )  3.442    N/A
     Good      1                       _:2118(T3P)  6354( H2 )    B:61(THR)  3089( HB )  2.384    N/A
     Good      1                       _:2119(T3P)  6355( O  )    A:30(THR)   470( CB )  4.123    N/A
     Good      1                       _:2119(T3P)  6355( O  )    A:30(THR)   475( HB )  3.311    N/A
     Good      1                       _:2119(T3P)  6355( O  )    A:32(PRO)   507( CG )  3.361    N/A
     Good      1                       _:2119(T3P)  6355( O  )    A:32(PRO)   508( CD )  3.562    N/A
     Good      1                       _:2119(T3P)  6355( O  )    A:32(PRO)   513( HG2)  2.499    N/A
     Good      1                       _:2119(T3P)  6355( O  )    A:32(PRO)   514( HD2)  3.221    N/A
     Good      1                       _:2119(T3P)  6355( O  )    A:33(GLN)   524( OE1)  3.900    N/A
     Good      1                       _:2119(T3P)  6356( H1 )    A:32(PRO)   513( HG2)  2.544    N/A
     Good      1                       _:2119(T3P)  6357( H2 )    A:30(THR)   475( HB )  2.855    N/A
     Good      1                       _:2125(T3P)  6373( O  )   B:105(ILE)  3803( CG1)  3.849    N/A
     Good      1                       _:2125(T3P)  6373( O  )   B:105(ILE)  3804( CG2)  3.788    N/A
     Good      1                       _:2125(T3P)  6373( O  )   B:105(ILE)  3805( CD1)  3.980    N/A
     Good      1                       _:2125(T3P)  6373( O  )   B:105(ILE)  3809(HG13)  3.015    N/A
     Good      1                       _:2125(T3P)  6373( O  )   B:105(ILE)  3811(HG21)  2.746    N/A
     Good      1                       _:2125(T3P)  6373( O  )   B:105(ILE)  3814(HD11)  3.406    N/A
     Good      1                       _:2125(T3P)  6375( H2 )   B:105(ILE)  3804( CG2)  3.429    N/A
     Good      1                       _:2125(T3P)  6375( H2 )   B:105(ILE)  3811(HG21)  2.454    N/A
     Good      1                       _:2133(T3P)  6397( O  )    B:21(ARG)  2469(HH22)  3.316    N/A
     Good      1                       _:2133(T3P)  6397( O  )    B:25(GLU)  2535( CD )  4.160    N/A
     Good      1                       _:2133(T3P)  6397( O  )    B:25(GLU)  2537( OE2)  3.270    N/A
     Good      1                       _:2133(T3P)  6398( H1 )    B:25(GLU)  2535( CD )  3.229    N/A
     Good      1                       _:2133(T3P)  6398( H1 )    B:25(GLU)  2537( OE2)  2.411    N/A
     Good      1                       _:2137(T3P)  6409( O  )    B:53(GLU)  2974( C  )  4.167    N/A
     Good      1                       _:2137(T3P)  6409( O  )    B:53(GLU)  2975( O  )  2.987    N/A
     Good      1                       _:2137(T3P)  6409( O  )    B:56(VAL)  3013( CG2)  4.013    N/A
     Good      1                       _:2137(T3P)  6409( O  )    B:56(VAL)  3022(HG23)  3.441    N/A
     Good      1                       _:2137(T3P)  6411( H2 )    B:53(GLU)  2974( C  )  3.267    N/A
     Good      1                       _:2137(T3P)  6411( H2 )    B:56(VAL)  3022(HG23)  2.829    N/A
     Good      1                       _:2165(T3P)  6493( O  )    A:23(GLN)   358( CG )  4.069    N/A
     Good      1                       _:2165(T3P)  6493( O  )    A:23(GLN)   366( HG3)  3.365    N/A
     Good      1                       _:2182(T3P)  6544( O  )    A:59(LYS)   927( HZ3)  3.308    N/A
     Good      1                       _:2182(T3P)  6545( H1 )    A:59(LYS)   927( HZ3)  2.715    N/A
     Good      1                       _:2184(T3P)  6550( O  )    A:13(GLN)   179( CG )  3.930    N/A
     Good      1                       _:2184(T3P)  6550( O  )    A:13(GLN)   188( HG2)  3.068    N/A
     Good      1                       _:2185(T3P)  6553( O  )    A:19(THR)   283( C  )  3.846    N/A
     Good      1                       _:2185(T3P)  6553( O  )    A:19(THR)   284( O  )  2.723    N/A
     Good      1                       _:2185(T3P)  6553( O  )    A:19(THR)   286( CG2)  3.814    N/A
     Good      1                       _:2185(T3P)  6553( O  )    A:19(THR)   291(HG21)  3.260    N/A
     Good      1                       _:2185(T3P)  6553( O  )    A:19(THR)   292(HG22)  3.362    N/A
     Good      1                       _:2185(T3P)  6553( O  )    A:22(TRP)   331( C  )  4.197    N/A
     Good      1                       _:2185(T3P)  6553( O  )    A:22(TRP)   333( CB )  4.167    N/A
     Good      1                       _:2185(T3P)  6553( O  )    A:22(TRP)   345( HB3)  3.185    N/A
     Good      1                       _:2185(T3P)  6553( O  )    A:23(GLN)   353( N  )  3.525    N/A
     Good      1                       _:2185(T3P)  6553( O  )    A:23(GLN)   354( CA )  3.753    N/A
     Good      1                       _:2185(T3P)  6553( O  )    A:23(GLN)   357( CB )  3.659    N/A
     Good      1                       _:2185(T3P)  6553( O  )    A:23(GLN)   359( CD )  3.559    N/A
     Good      1                       _:2185(T3P)  6553( O  )    A:23(GLN)   361( OE1)  2.718    N/A
     Good      1                       _:2185(T3P)  6553( O  )    A:23(GLN)   362( H  )  3.308    N/A
     Good      1                       _:2185(T3P)  6553( O  )    A:23(GLN)   365( HB2)  3.029    N/A
     Good      1                       _:2185(T3P)  6553( O  )    A:30(THR)   471( CG2)  3.633    N/A
     Good      1                       _:2185(T3P)  6553( O  )    A:30(THR)   477(HG22)  2.638    N/A
     Good      1                       _:2185(T3P)  6554( H1 )    A:19(THR)   284( O  )  3.088    N/A
     Good      1                       _:2185(T3P)  6554( H1 )    A:23(GLN)   354( CA )  3.226    N/A
     Good      1                       _:2185(T3P)  6554( H1 )    A:23(GLN)   357( CB )  3.008    N/A
     Good      1                       _:2185(T3P)  6554( H1 )    A:23(GLN)   358( CG )  3.326    N/A
     Good      1                       _:2185(T3P)  6554( H1 )    A:23(GLN)   359( CD )  2.602    N/A
     Good      1                       _:2185(T3P)  6554( H1 )    A:23(GLN)   365( HB2)  2.525    N/A
     Good      1                       _:2185(T3P)  6554( H1 )    A:30(THR)   471( CG2)  3.407    N/A
     Good      1                       _:2185(T3P)  6554( H1 )    A:30(THR)   477(HG22)  2.514    N/A
     Good      1                       _:2185(T3P)  6555( H2 )    A:19(THR)   283( C  )  2.900    N/A
     Good      1                       _:2185(T3P)  6555( H2 )    A:19(THR)   286( CG2)  3.367    N/A
     Good      1                       _:2185(T3P)  6555( H2 )    A:19(THR)   291(HG21)  2.803    N/A
     Good      1                       _:2185(T3P)  6555( H2 )    A:22(TRP)   345( HB3)  2.842    N/A
     Good      1                       _:2185(T3P)  6555( H2 )    A:23(GLN)   353( N  )  3.238    N/A
     Good      1                       _:2185(T3P)  6555( H2 )    A:23(GLN)   357( CB )  3.410    N/A
     Good      1                       _:2185(T3P)  6555( H2 )    A:23(GLN)   361( OE1)  3.150    N/A
     Good      1                       _:2185(T3P)  6555( H2 )    A:23(GLN)   365( HB2)  2.602    N/A
     Good      1                       _:2209(T3P)  6625( O  )    A:78(GLU)  1234( OE2)  3.440    N/A
     Good      1                       _:2209(T3P)  6625( O  )    A:90(TRP)  1440( CE2)  4.148    N/A
     Good      1                       _:2209(T3P)  6625( O  )    A:90(TRP)  1443( CZ2)  3.309    N/A
     Good      1                       _:2209(T3P)  6625( O  )    A:90(TRP)  1445( CH2)  3.776    N/A
     Good      1                       _:2209(T3P)  6625( O  )    A:90(TRP)  1453( HZ2)  2.564    N/A
     Good      1                       _:2209(T3P)  6626( H1 )    A:78(GLU)  1234( OE2)  3.147    N/A
     Good      1                       _:2209(T3P)  6627( H2 )    A:78(GLU)  1234( OE2)  2.843    N/A
     Good      1                       _:2209(T3P)  6627( H2 )    A:90(TRP)  1443( CZ2)  3.246    N/A
     Good      1                       _:2209(T3P)  6627( H2 )    A:90(TRP)  1453( HZ2)  2.762    N/A
     Good      1                       _:2222(T3P)  6664( O  )     A:4(ARG)    15( CZ )  3.763    N/A
     Good      1                       _:2222(T3P)  6664( O  )     A:4(ARG)    16( NH1)  3.804    N/A
     Good      1                       _:2222(T3P)  6664( O  )     A:4(ARG)    17( NH2)  2.742    N/A
     Good      1                       _:2222(T3P)  6664( O  )     A:4(ARG)    27(HH12)  3.121    N/A
     Good      1                       _:2222(T3P)  6664( O  )     A:4(ARG)    30(HH21)  3.231    N/A
     Good      1                       _:2222(T3P)  6665( H1 )     A:4(ARG)    17( NH2)  3.285    N/A
     Good      1                       _:2222(T3P)  6665( H1 )     A:4(ARG)    29(HH22)  2.338    N/A
     Good      1                       _:2222(T3P)  6666( H2 )     A:4(ARG)    29(HH22)  2.605    N/A
     Good      1                       _:2237(T3P)  6709( O  )    A:32(PRO)   507( CG )  3.907    N/A
     Good      1                       _:2237(T3P)  6709( O  )    A:32(PRO)   513( HG2)  3.162    N/A
     Good      1                       _:2237(T3P)  6710( H1 )    A:32(PRO)   507( CG )  3.294    N/A
     Good      1                       _:2237(T3P)  6710( H1 )    A:32(PRO)   513( HG2)  2.455    N/A
     Good      1                       _:2251(T3P)  6751( O  )   A:124(LEU)  1941( CD1)  3.134    N/A
     Good      1                       _:2251(T3P)  6751( O  )   A:124(LEU)  1948(HD11)  3.027    N/A
     Good      1                       _:2251(T3P)  6751( O  )   A:124(LEU)  1949(HD12)  3.081    N/A
     Good      1                       _:2251(T3P)  6751( O  )   A:124(LEU)  1950(HD13)  2.647    N/A
     Good      1                       _:2251(T3P)  6751( O  )   A:127(GLN)  1998( NE2)  3.104    N/A
     Good      1                       _:2251(T3P)  6751( O  )   A:127(GLN)  2006(HE22)  2.765    N/A
     Good      1                       _:2251(T3P)  6751( O  )   A:127(GLN)  2007(HE21)  2.941    N/A
     Good      1                       _:2251(T3P)  6752( H1 )   A:124(LEU)  1941( CD1)  2.817    N/A
     Good      1                       _:2251(T3P)  6752( H1 )   A:124(LEU)  1949(HD12)  2.649    N/A
     Good      1                       _:2251(T3P)  6752( H1 )   A:124(LEU)  1950(HD13)  2.230    N/A
     Good      1                       _:2263(T3P)  6787( O  )    B:31(LYS)  2629( CE )  3.170    N/A
     Good      1                       _:2263(T3P)  6787( O  )    B:31(LYS)  2630( NZ )  2.910    N/A
     Good      1                       _:2263(T3P)  6787( O  )    B:31(LYS)  2639( HE3)  2.910    N/A
     Good      1                       _:2263(T3P)  6787( O  )    B:31(LYS)  2640( HE2)  2.972    N/A
     Good      1                       _:2263(T3P)  6787( O  )    B:31(LYS)  2641( HZ1)  3.454    N/A
     Good      1                       _:2263(T3P)  6788( H1 )    B:31(LYS)  2629( CE )  3.437    N/A
     Good      1                       _:2263(T3P)  6788( H1 )    B:31(LYS)  2643( HZ3)  2.743    N/A
     Good      1                       _:2263(T3P)  6789( H2 )    B:31(LYS)  2643( HZ3)  2.556    N/A
     Good      1                       _:2265(T3P)  6793( O  )   A:108(SER)  1695( CA )  3.337    N/A
     Good      1                       _:2265(T3P)  6793( O  )   A:108(SER)  1696( C  )  3.805    N/A
     Good      1                       _:2265(T3P)  6793( O  )   A:108(SER)  1697( O  )  3.359    N/A
     Good      1                       _:2265(T3P)  6793( O  )   A:108(SER)  1698( CB )  3.391    N/A
     Good      1                       _:2265(T3P)  6793( O  )   A:108(SER)  1699( OG )  3.942    N/A
     Good      1                       _:2265(T3P)  6793( O  )   A:108(SER)  1701( HA )  2.555    N/A
     Good      1                       _:2265(T3P)  6793( O  )   A:108(SER)  1702( HB3)  2.885    N/A
     Good      1                       _:2265(T3P)  6793( O  )   A:111(GLU)  1737( CB )  3.709    N/A
     Good      1                       _:2265(T3P)  6793( O  )   A:111(GLU)  1738( CG )  3.860    N/A
     Good      1                       _:2265(T3P)  6793( O  )   A:111(GLU)  1739( CD )  3.445    N/A
     Good      1                       _:2265(T3P)  6793( O  )   A:111(GLU)  1740( OE1)  3.453    N/A
     Good      1                       _:2265(T3P)  6793( O  )   A:111(GLU)  1741( OE2)  3.879    N/A
     Good      1                       _:2265(T3P)  6793( O  )   A:111(GLU)  1744( HB3)  2.750    N/A
     Good      1                       _:2265(T3P)  6794( H1 )   A:108(SER)  1695( CA )  3.127    N/A
     Good      1                       _:2265(T3P)  6794( H1 )   A:108(SER)  1698( CB )  3.488    N/A
     Good      1                       _:2265(T3P)  6794( H1 )   A:108(SER)  1701( HA )  2.143    N/A
     Good      1                       _:2265(T3P)  6794( H1 )   A:111(GLU)  1737( CB )  3.157    N/A
     Good      1                       _:2265(T3P)  6794( H1 )   A:111(GLU)  1738( CG )  3.397    N/A
     Good      1                       _:2265(T3P)  6794( H1 )   A:111(GLU)  1739( CD )  2.913    N/A
     Good      1                       _:2265(T3P)  6794( H1 )   A:111(GLU)  1740( OE1)  2.675    N/A
     Good      1                       _:2265(T3P)  6794( H1 )   A:111(GLU)  1744( HB3)  2.268    N/A
     Good      1                       _:2265(T3P)  6795( H2 )   A:111(GLU)  1738( CG )  3.472    N/A
     Good      1                       _:2265(T3P)  6795( H2 )   A:111(GLU)  1739( CD )  3.007    N/A
     Good      1                       _:2265(T3P)  6795( H2 )   A:111(GLU)  1741( OE2)  3.201    N/A
     Good      1                       _:2273(T3P)  6817( O  )    A:77(ARG)  1206( CB )  4.013    N/A
     Good      1                       _:2273(T3P)  6817( O  )    A:77(ARG)  1215( HB3)  2.956    N/A
     Good      1                       _:2273(T3P)  6817( O  )    A:78(GLU)  1226( N  )  3.749    N/A
     Good      1                       _:2273(T3P)  6817( O  )    A:78(GLU)  1227( CA )  3.954    N/A
     Good      1                       _:2273(T3P)  6817( O  )    A:78(GLU)  1228( C  )  3.238    N/A
     Good      1                       _:2273(T3P)  6817( O  )    A:78(GLU)  1229( O  )  3.055    N/A
     Good      1                       _:2273(T3P)  6817( O  )    A:79(HIS)  1241( N  )  3.607    N/A
     Good      1                       _:2273(T3P)  6817( O  )    A:79(HIS)  1242( CA )  3.962    N/A
     Good      1                       _:2273(T3P)  6817( O  )    A:79(HIS)  1246( CG )  3.633    N/A
     Good      1                       _:2273(T3P)  6817( O  )    A:79(HIS)  1247( CD2)  3.412    N/A
     Good      1                       _:2273(T3P)  6817( O  )    A:79(HIS)  1248( ND1)  3.675    N/A
     Good      1                       _:2273(T3P)  6817( O  )    A:79(HIS)  1249( CE1)  3.595    N/A
     Good      1                       _:2273(T3P)  6817( O  )    A:79(HIS)  1250( NE2)  3.235    N/A
     Good      1                       _:2273(T3P)  6817( O  )    A:79(HIS)  1252( HA )  3.414    N/A
     Good      1                       _:2273(T3P)  6817( O  )    A:87(ARG)  1373( CA )  3.492    N/A
     Good      1                       _:2273(T3P)  6817( O  )    A:87(ARG)  1376( CB )  3.380    N/A
     Good      1                       _:2273(T3P)  6817( O  )    A:87(ARG)  1377( CG )  3.369    N/A
     Good      1                       _:2273(T3P)  6817( O  )    A:87(ARG)  1378( CD )  3.754    N/A
     Good      1                       _:2273(T3P)  6817( O  )    A:87(ARG)  1379( NE )  3.115    N/A
     Good      1                       _:2273(T3P)  6817( O  )    A:87(ARG)  1380( CZ )  3.907    N/A
     Good      1                       _:2273(T3P)  6817( O  )    A:87(ARG)  1382( NH2)  3.848    N/A
     Good      1                       _:2273(T3P)  6817( O  )    A:87(ARG)  1384( HA )  2.703    N/A
     Good      1                       _:2273(T3P)  6817( O  )    A:87(ARG)  1385( HB3)  2.961    N/A
     Good      1                       _:2273(T3P)  6817( O  )    A:87(ARG)  1388( HG2)  2.877    N/A
     Good      1                       _:2273(T3P)  6817( O  )    A:87(ARG)  1394(HH22)  3.200    N/A
     Good      1                       _:2273(T3P)  6818( H1 )    A:78(GLU)  1228( C  )  3.039    N/A
     Good      1                       _:2273(T3P)  6818( H1 )    A:78(GLU)  1229( O  )  3.186    N/A
     Good      1                       _:2273(T3P)  6818( H1 )    A:79(HIS)  1241( N  )  3.081    N/A
     Good      1                       _:2273(T3P)  6818( H1 )    A:79(HIS)  1242( CA )  3.451    N/A
     Good      1                       _:2273(T3P)  6818( H1 )    A:79(HIS)  1246( CG )  2.794    N/A
     Good      1                       _:2273(T3P)  6818( H1 )    A:79(HIS)  1247( CD2)  2.753    N/A
     Good      1                       _:2273(T3P)  6818( H1 )    A:79(HIS)  1248( ND1)  2.722    N/A
     Good      1                       _:2273(T3P)  6818( H1 )    A:79(HIS)  1249( CE1)  2.747    N/A
     Good      1                       _:2273(T3P)  6818( H1 )    A:79(HIS)  1250( NE2)  2.587    N/A
     Good      1                       _:2273(T3P)  6818( H1 )    A:87(ARG)  1391( HE )  2.456    N/A
     Good      1                       _:2273(T3P)  6819( H2 )    A:77(ARG)  1215( HB3)  2.629    N/A
     Good      1                       _:2273(T3P)  6819( H2 )    A:78(GLU)  1226( N  )  2.931    N/A
     Good      1                       _:2273(T3P)  6819( H2 )    A:78(GLU)  1227( CA )  3.215    N/A
     Good      1                       _:2273(T3P)  6819( H2 )    A:78(GLU)  1228( C  )  2.542    N/A
     Good      1                       _:2273(T3P)  6819( H2 )    A:78(GLU)  1229( O  )  2.259    N/A
     Good      1                       _:2273(T3P)  6819( H2 )    A:79(HIS)  1241( N  )  3.223    N/A
     Good      1                       _:2273(T3P)  6819( H2 )    A:87(ARG)  1373( CA )  3.459    N/A
     Good      1                       _:2273(T3P)  6819( H2 )    A:87(ARG)  1384( HA )  2.615    N/A
     Good      1                       _:2282(T3P)  6844( O  )    A:70(GLU)  1084( CA )  4.086    N/A
     Good      1                       _:2282(T3P)  6844( O  )    A:70(GLU)  1087( CB )  3.890    N/A
     Good      1                       _:2282(T3P)  6844( O  )    A:70(GLU)  1088( CG )  3.558    N/A
     Good      1                       _:2282(T3P)  6844( O  )    A:70(GLU)  1089( CD )  3.819    N/A
     Good      1                       _:2282(T3P)  6844( O  )    A:70(GLU)  1090( OE1)  3.904    N/A
     Good      1                       _:2282(T3P)  6844( O  )    A:70(GLU)  1093( HA )  3.328    N/A
     Good      1                       _:2282(T3P)  6844( O  )    A:70(GLU)  1094( HB3)  3.494    N/A
     Good      1                       _:2282(T3P)  6844( O  )    A:70(GLU)  1097( HG2)  2.769    N/A
     Good      1                       _:2282(T3P)  6844( O  )    A:75(VAL)  1164( C  )  3.849    N/A
     Good      1                       _:2282(T3P)  6844( O  )    A:75(VAL)  1165( O  )  2.861    N/A
     Good      1                       _:2282(T3P)  6844( O  )    A:76(ARG)  1179( CA )  3.851    N/A
     Good      1                       _:2282(T3P)  6844( O  )    A:76(ARG)  1183( CG )  4.055    N/A
     Good      1                       _:2282(T3P)  6844( O  )    A:76(ARG)  1190( HA )  2.943    N/A
     Good      1                       _:2282(T3P)  6844( O  )    A:76(ARG)  1194( HG2)  3.069    N/A
     Good      1                       _:2282(T3P)  6845( H1 )    A:70(GLU)  1088( CG )  3.245    N/A
     Good      1                       _:2282(T3P)  6845( H1 )    A:70(GLU)  1097( HG2)  2.270    N/A
     Good      1                       _:2282(T3P)  6845( H1 )    A:75(VAL)  1164( C  )  2.915    N/A
     Good      1                       _:2282(T3P)  6845( H1 )    A:76(ARG)  1179( CA )  3.267    N/A
     Good      1                       _:2282(T3P)  6845( H1 )    A:76(ARG)  1190( HA )  2.435    N/A
     Good      1                       _:2282(T3P)  6846( H2 )    A:70(GLU)  1088( CG )  3.380    N/A
     Good      1                       _:2282(T3P)  6846( H2 )    A:70(GLU)  1089( CD )  3.264    N/A
     Good      1                       _:2282(T3P)  6846( H2 )    A:70(GLU)  1090( OE1)  3.195    N/A
     Good      1                       _:2282(T3P)  6846( H2 )    A:70(GLU)  1097( HG2)  2.738    N/A
     Good      1                       _:2282(T3P)  6846( H2 )    A:76(ARG)  1190( HA )  2.649    N/A
     Good      1                       _:2292(T3P)  6874( O  )   A:112(GLU)  1749( CA )  3.634    N/A
     Good      1                       _:2292(T3P)  6874( O  )   A:112(GLU)  1750( C  )  3.588    N/A
     Good      1                       _:2292(T3P)  6874( O  )   A:112(GLU)  1751( O  )  2.977    N/A
     Good      1                       _:2292(T3P)  6874( O  )   A:112(GLU)  1752( CB )  3.916    N/A
     Good      1                       _:2292(T3P)  6874( O  )   A:112(GLU)  1758( HA )  3.021    N/A
     Good      1                       _:2292(T3P)  6874( O  )   A:112(GLU)  1759( HB3)  3.031    N/A
     Good      1                       _:2292(T3P)  6874( O  )   A:116(ARG)  1814( CG )  3.915    N/A
     Good      1                       _:2292(T3P)  6874( O  )   A:116(ARG)  1815( CD )  4.156    N/A
     Good      1                       _:2292(T3P)  6874( O  )   A:116(ARG)  1818( NH1)  3.163    N/A
     Good      1                       _:2292(T3P)  6874( O  )   A:116(ARG)  1825( HG2)  3.343    N/A
     Good      1                       _:2292(T3P)  6874( O  )   A:116(ARG)  1827( HD2)  3.491    N/A
     Good      1                       _:2292(T3P)  6874( O  )   B:134(ASN)  4270( CG )  4.002    N/A
     Good      1                       _:2292(T3P)  6874( O  )   B:134(ASN)  4272( OD1)  3.127    N/A
     Good      1                       _:2292(T3P)  6875( H1 )   A:112(GLU)  1749( CA )  3.472    N/A
     Good      1                       _:2292(T3P)  6875( H1 )   A:112(GLU)  1758( HA )  2.665    N/A
     Good      1                       _:2292(T3P)  6876( H2 )   A:112(GLU)  1749( CA )  2.920    N/A
     Good      1                       _:2292(T3P)  6876( H2 )   A:112(GLU)  1750( C  )  2.761    N/A
     Good      1                       _:2292(T3P)  6876( H2 )   A:112(GLU)  1752( CB )  3.156    N/A
     Good      1                       _:2292(T3P)  6876( H2 )   A:112(GLU)  1758( HA )  2.547    N/A
     Good      1                       _:2292(T3P)  6876( H2 )   A:112(GLU)  1759( HB3)  2.307    N/A
     Good      1                       _:2292(T3P)  6876( H2 )   A:116(ARG)  1830(HH11)  2.608    N/A
     Good      1                       _:2292(T3P)  6876( H2 )   B:134(ASN)  4272( OD1)  2.854    N/A
     Good      1                       _:2292(T3P)  6876( H2 )   B:134(ASN)  4277(HD22)  2.609    N/A
     Good      1                       _:2300(T3P)  6898( O  )    B:32(PRO)  2648( CB )  4.037    N/A
     Good      1                       _:2300(T3P)  6898( O  )    B:32(PRO)  2649( CG )  3.775    N/A
     Good      1                       _:2300(T3P)  6898( O  )    B:32(PRO)  2652( HB3)  3.486    N/A
     Good      1                       _:2300(T3P)  6898( O  )    B:32(PRO)  2654( HG3)  3.444    N/A
     Good      1                       _:2300(T3P)  6898( O  )    B:32(PRO)  2655( HG2)  3.370    N/A
     Good      1                       _:2300(T3P)  6898( O  )    B:55(ALA)  3000( O  )  3.573    N/A
     Good      1                       _:2300(T3P)  6898( O  )    B:56(VAL)  3010( O  )  3.200    N/A
     Good      1                       _:2300(T3P)  6898( O  )    B:57(SER)  3032( HB2)  3.484    N/A
     Good      1                       _:2300(T3P)  6899( H1 )    B:55(ALA)  3000( O  )  2.677    N/A
     Good      1                       _:2300(T3P)  6899( H1 )    B:56(VAL)  3010( O  )  2.613    N/A
     Good      1                       _:2303(T3P)  6907( O  )   A:100(ALA)  1595( C  )  3.786    N/A
     Good      1                       _:2303(T3P)  6907( O  )   A:104(PRO)  1647( CG )  3.722    N/A
     Good      1                       _:2303(T3P)  6907( O  )   A:104(PRO)  1648( CD )  3.303    N/A
     Good      1                       _:2303(T3P)  6907( O  )   A:104(PRO)  1652( HG3)  3.202    N/A
     Good      1                       _:2303(T3P)  6907( O  )   A:104(PRO)  1654( HD2)  3.219    N/A
     Good      1                       _:2303(T3P)  6907( O  )   A:104(PRO)  1655( HD3)  2.659    N/A
     Good      1                       _:2303(T3P)  6908( H1 )   A:100(ALA)  1595( C  )  2.895    N/A
     Good      1                       _:2303(T3P)  6908( H1 )   A:104(PRO)  1648( CD )  2.981    N/A
     Good      1                       _:2303(T3P)  6908( H1 )   A:104(PRO)  1654( HD2)  2.604    N/A
     Good      1                       _:2303(T3P)  6908( H1 )   A:104(PRO)  1655( HD3)  2.582    N/A
     Good      1                       _:2303(T3P)  6909( H2 )   A:100(ALA)  1596( O  )  2.990    N/A
     Good      1                       _:2322(T3P)  6964( O  )    B:42(ASP)  2809( OD2)  3.094    N/A
     Good      1                       _:2322(T3P)  6965( H1 )    B:42(ASP)  2809( OD2)  2.698    N/A
     Good      1                       _:2331(T3P)  6991( O  )   B:120(GLU)  4016( CA )  4.018    N/A
     Good      1                       _:2331(T3P)  6991( O  )   B:120(GLU)  4017( C  )  4.171    N/A
     Good      1                       _:2331(T3P)  6991( O  )   B:120(GLU)  4018( O  )  3.501    N/A
     Good      1                       _:2331(T3P)  6991( O  )   B:120(GLU)  4019( CB )  4.155    N/A
     Good      1                       _:2331(T3P)  6991( O  )   B:120(GLU)  4025( HA )  3.271    N/A
     Good      1                       _:2331(T3P)  6991( O  )   B:120(GLU)  4026( HB3)  3.505    N/A
     Good      1                       _:2331(T3P)  6991( O  )   B:123(GLU)  4066( CB )  3.834    N/A
     Good      1                       _:2331(T3P)  6991( O  )   B:123(GLU)  4068( CD )  3.816    N/A
     Good      1                       _:2331(T3P)  6991( O  )   B:123(GLU)  4069( OE1)  2.855    N/A
     Good      1                       _:2331(T3P)  6991( O  )   B:123(GLU)  4072( HB2)  2.954    N/A
     Good      1                       _:2331(T3P)  6992( H1 )   B:123(GLU)  4069( OE1)  3.226    N/A
     Good      1                       _:2331(T3P)  6993( H2 )   B:120(GLU)  4025( HA )  2.760    N/A
     Good      1                       _:2331(T3P)  6993( H2 )   B:123(GLU)  4066( CB )  3.237    N/A
     Good      1                       _:2331(T3P)  6993( H2 )   B:123(GLU)  4067( CG )  3.490    N/A
     Good      1                       _:2331(T3P)  6993( H2 )   B:123(GLU)  4068( CD )  2.865    N/A
     Good      1                       _:2331(T3P)  6993( H2 )   B:123(GLU)  4072( HB2)  2.489    N/A
     Good      1                       _:2339(T3P)  7015( O  )    A:84(LYS)  1306( CB )  3.828    N/A
     Good      1                       _:2339(T3P)  7015( O  )    A:84(LYS)  1312( HB2)  3.216    N/A
     Good      1                       _:2339(T3P)  7015( O  )    A:84(LYS)  1313( HB3)  3.398    N/A
     Good      1                       _:2343(T3P)  7027( O  )   A:122(GLN)  1909( CD )  3.787    N/A
     Good      1                       _:2343(T3P)  7028( H1 )   A:122(GLN)  1911( OE1)  2.816    N/A
     Good      1                       _:2343(T3P)  7029( H2 )   A:122(GLN)  1909( CD )  2.881    N/A
     Good      1                       _:2357(T3P)  7069( O  )    A:94(GLU)  1505( CD )  3.412    N/A
     Good      1                       _:2357(T3P)  7069( O  )    A:94(GLU)  1506( OE1)  3.864    N/A
     Good      1                       _:2357(T3P)  7069( O  )    A:94(GLU)  1507( OE2)  2.770    N/A
     Good      1                       _:2357(T3P)  7070( H1 )    A:94(GLU)  1505( CD )  2.542    N/A
     Good      1                       _:2357(T3P)  7070( H1 )    A:94(GLU)  1506( OE1)  3.142    N/A
     Good      1                       _:2357(T3P)  7071( H2 )    A:94(GLU)  1507( OE2)  3.184    N/A
     Good      1                       _:2362(T3P)  7084( O  )    B:90(TRP)  3580( CD1)  3.996    N/A
     Good      1                       _:2362(T3P)  7084( O  )    B:90(TRP)  3584( NE1)  3.614    N/A
     Good      1                       _:2362(T3P)  7084( O  )    B:90(TRP)  3594( HE1)  3.100    N/A
     Good      1                       _:2376(T3P)  7126( O  )    A:76(ARG)  1183( CG )  3.956    N/A
     Good      1                       _:2376(T3P)  7126( O  )    A:76(ARG)  1184( CD )  4.077    N/A
     Good      1                       _:2376(T3P)  7126( O  )    A:76(ARG)  1194( HG2)  3.128    N/A
     Good      1                       _:2376(T3P)  7126( O  )    A:76(ARG)  1195( HD3)  3.353    N/A
     Good      1                       _:2376(T3P)  7127( H1 )    A:76(ARG)  1194( HG2)  2.723    N/A
     Good      1                       _:2383(T3P)  7147( O  )    A:52(ILE)   818( CD1)  3.635    N/A
     Good      1                       _:2383(T3P)  7147( O  )    A:52(ILE)   829(HD13)  2.737    N/A
     Good      1                       _:2383(T3P)  7147( O  )    A:57(SER)   883( C  )  3.800    N/A
     Good      1                       _:2383(T3P)  7147( O  )    A:58(THR)   897( CG2)  3.774    N/A
     Good      1                       _:2383(T3P)  7147( O  )    A:58(THR)   900( HA )  3.355    N/A
     Good      1                       _:2383(T3P)  7147( O  )    A:58(THR)   902(HG21)  2.912    N/A
     Good      1                       _:2383(T3P)  7147( O  )    B:16(GLN)  2379( NE2)  3.751    N/A
     Good      1                       _:2383(T3P)  7147( O  )    B:16(GLN)  2388(HE21)  3.256    N/A
     Good      1                       _:2383(T3P)  7148( H1 )    A:52(ILE)   829(HD13)  2.696    N/A
     Good      1                       _:2383(T3P)  7148( H1 )    A:57(SER)   883( C  )  2.916    N/A
     Good      1                       _:2383(T3P)  7149( H2 )    A:52(ILE)   829(HD13)  2.644    N/A
     Good      1                       _:2383(T3P)  7149( H2 )    A:57(SER)   884( O  )  3.183    N/A
     Good      1                       _:2383(T3P)  7149( H2 )    B:16(GLN)  2379( NE2)  3.301    N/A
     Good      1                       _:2392(T3P)  7174( O  )    B:64(GLU)  3128( CG )  3.684    N/A
     Good      1                       _:2392(T3P)  7174( O  )    B:64(GLU)  3129( CD )  4.048    N/A
     Good      1                       _:2392(T3P)  7174( O  )    B:64(GLU)  3131( OE2)  3.589    N/A
     Good      1                       _:2392(T3P)  7174( O  )    B:64(GLU)  3137( HG2)  2.838    N/A
     Good      1                       _:2392(T3P)  7175( H1 )    B:64(GLU)  3137( HG2)  2.813    N/A
     Good      1                       _:2392(T3P)  7176( H2 )    B:64(GLU)  3127( CB )  3.298    N/A
     Good      1                       _:2392(T3P)  7176( H2 )    B:64(GLU)  3128( CG )  2.921    N/A
     Good      1                       _:2392(T3P)  7176( H2 )    B:64(GLU)  3129( CD )  3.387    N/A
     Good      1                       _:2392(T3P)  7176( H2 )    B:64(GLU)  3131( OE2)  3.183    N/A
     Good      1                       _:2392(T3P)  7176( H2 )    B:64(GLU)  3134( HB3)  2.799    N/A
     Good      1                       _:2392(T3P)  7176( H2 )    B:64(GLU)  3137( HG2)  2.207    N/A
     Good      1                       _:2408(T3P)  7222( O  )    A:27(PRO)   423( C  )  3.817    N/A
     Good      1                       _:2408(T3P)  7222( O  )    A:27(PRO)   424( O  )  2.717    N/A
     Good      1                       _:2408(T3P)  7222( O  )    A:28(ASP)   436( CA )  3.946    N/A
     Good      1                       _:2408(T3P)  7222( O  )    A:28(ASP)   437( C  )  3.725    N/A
     Good      1                       _:2408(T3P)  7222( O  )    A:28(ASP)   438( O  )  3.058    N/A
     Good      1                       _:2408(T3P)  7222( O  )    A:28(ASP)   444( HA )  3.293    N/A
     Good      1                       _:2408(T3P)  7222( O  )    A:30(THR)   470( CB )  3.577    N/A
     Good      1                       _:2408(T3P)  7222( O  )    A:30(THR)   471( CG2)  3.356    N/A
     Good      1                       _:2408(T3P)  7222( O  )    A:30(THR)   476(HG21)  3.089    N/A
     Good      1                       _:2408(T3P)  7222( O  )    A:30(THR)   478(HG23)  3.223    N/A
     Good      1                       _:2408(T3P)  7222( O  )    A:30(THR)   479( HG1)  3.179    N/A
     Good      1                       _:2408(T3P)  7223( H1 )    A:27(PRO)   424( O  )  3.234    N/A
     Good      1                       _:2408(T3P)  7223( H1 )    A:28(ASP)   438( O  )  2.850    N/A
     Good      1                       _:2408(T3P)  7223( H1 )    A:30(THR)   470( CB )  2.812    N/A
     Good      1                       _:2408(T3P)  7223( H1 )    A:30(THR)   471( CG2)  2.944    N/A
     Good      1                       _:2408(T3P)  7223( H1 )    A:30(THR)   479( HG1)  2.230    N/A
     Good      1                       _:2408(T3P)  7224( H2 )    A:27(PRO)   423( C  )  2.867    N/A
     Good      1                       _:2408(T3P)  7224( H2 )    A:28(ASP)   436( CA )  3.301    N/A
     Good      1                       _:2408(T3P)  7224( H2 )    A:28(ASP)   437( C  )  3.231    N/A
     Good      1                       _:2408(T3P)  7224( H2 )    A:28(ASP)   438( O  )  2.869    N/A
     Good      1                       _:2408(T3P)  7224( H2 )    A:28(ASP)   444( HA )  2.775    N/A
     Good      1                       _:2408(T3P)  7224( H2 )    A:30(THR)   471( CG2)  3.044    N/A
     Good      1                       _:2408(T3P)  7224( H2 )    A:30(THR)   472( OG1)  2.794    N/A
     Good      1                       _:2408(T3P)  7224( H2 )    A:30(THR)   478(HG23)  2.631    N/A
     Good      1                       _:2416(T3P)  7246( O  )    A:86(ARG)  1356( CZ )  4.162    N/A
     Good      1                       _:2416(T3P)  7246( O  )    A:86(ARG)  1358( NH2)  3.000    N/A
     Good      1                       _:2416(T3P)  7246( O  )    A:86(ARG)  1371(HH21)  3.117    N/A
     Good      1                       _:2416(T3P)  7246( O  )    A:88(PHE)  1404( CE1)  3.555    N/A
     Good      1                       _:2416(T3P)  7246( O  )    A:88(PHE)  1406( CZ )  4.114    N/A
     Good      1                       _:2416(T3P)  7246( O  )    A:88(PHE)  1413( HE1)  2.587    N/A
     Good      1                       _:2416(T3P)  7247( H1 )    A:86(ARG)  1370(HH22)  2.740    N/A
     Good      1                       _:2416(T3P)  7248( H2 )    A:88(PHE)  1404( CE1)  3.333    N/A
     Good      1                       _:2416(T3P)  7248( H2 )    A:88(PHE)  1413( HE1)  2.325    N/A
     Good      1                       _:2433(T3P)  7297( O  )    A:87(ARG)  1381( NH1)  3.982    N/A
     Good      1                       _:2434(T3P)  7300( O  )    B:32(PRO)  2645( CA )  4.090    N/A
     Good      1                       _:2434(T3P)  7300( O  )    B:32(PRO)  2648( CB )  4.121    N/A
     Good      1                       _:2434(T3P)  7300( O  )    B:32(PRO)  2649( CG )  3.902    N/A
     Good      1                       _:2434(T3P)  7300( O  )    B:32(PRO)  2651( HA )  3.275    N/A
     Good      1                       _:2434(T3P)  7300( O  )    B:32(PRO)  2654( HG3)  2.863    N/A
     Good      1                       _:2434(T3P)  7300( O  )    B:55(ALA)  2999( C  )  3.556    N/A
     Good      1                       _:2434(T3P)  7300( O  )    B:56(VAL)  3011( CB )  3.617    N/A
     Good      1                       _:2434(T3P)  7300( O  )    B:56(VAL)  3013( CG2)  3.494    N/A
     Good      1                       _:2434(T3P)  7300( O  )    B:56(VAL)  3016( HB )  2.744    N/A
     Good      1                       _:2434(T3P)  7300( O  )    B:56(VAL)  3020(HG21)  2.787    N/A
     Good      1                       _:2434(T3P)  7301( H1 )    B:55(ALA)  3000( O  )  3.003    N/A
     Good      1                       _:2434(T3P)  7301( H1 )    B:56(VAL)  3013( CG2)  3.336    N/A
     Good      1                       _:2434(T3P)  7301( H1 )    B:56(VAL)  3020(HG21)  2.421    N/A
     Good      1                       _:2434(T3P)  7302( H2 )    B:55(ALA)  2999( C  )  2.671    N/A
     Good      1                       _:2434(T3P)  7302( H2 )    B:56(VAL)  3011( CB )  3.107    N/A
     Good      1                       _:2434(T3P)  7302( H2 )    B:56(VAL)  3013( CG2)  3.258    N/A
     Good      1                       _:2434(T3P)  7302( H2 )    B:56(VAL)  3016( HB )  2.268    N/A
     Good      1                       _:2434(T3P)  7302( H2 )    B:56(VAL)  3020(HG21)  2.632    N/A
     Good      1                       _:2439(T3P)  7315( O  )    B:27(PRO)  2567( CB )  3.323    N/A
     Good      1                       _:2439(T3P)  7315( O  )    B:27(PRO)  2568( CG )  3.428    N/A
     Good      1                       _:2439(T3P)  7315( O  )    B:27(PRO)  2571( HB3)  2.563    N/A
     Good      1                       _:2439(T3P)  7315( O  )    B:27(PRO)  2573( HG3)  3.265    N/A
     Good      1                       _:2439(T3P)  7315( O  )    B:27(PRO)  2574( HG2)  3.171    N/A
     Good      1                       _:2439(T3P)  7316( H1 )    B:27(PRO)  2567( CB )  3.350    N/A
     Good      1                       _:2439(T3P)  7316( H1 )    B:27(PRO)  2568( CG )  3.290    N/A
     Good      1                       _:2439(T3P)  7316( H1 )    B:27(PRO)  2571( HB3)  2.565    N/A
     Good      1                       _:2439(T3P)  7316( H1 )    B:27(PRO)  2573( HG3)  2.838    N/A
     Good      1                       _:2439(T3P)  7317( H2 )    B:27(PRO)  2567( CB )  3.328    N/A
     Good      1                       _:2439(T3P)  7317( H2 )    B:27(PRO)  2571( HB3)  2.395    N/A
     Good      1                       _:2441(T3P)  7321( O  )    B:47(GLU)  2880( CB )  3.789    N/A
     Good      1                       _:2441(T3P)  7321( O  )    B:47(GLU)  2887( HB3)  2.974    N/A
     Good      1                       _:2441(T3P)  7321( O  )    B:47(GLU)  2888( HB2)  3.476    N/A
     Good      1                       _:2460(T3P)  7378( O  )    B:68(ARG)  3193( NH1)  3.951    N/A
     Good      1                       _:2462(T3P)  7384( O  )   A:119(ALA)  1867( CB )  3.603    N/A
     Good      1                       _:2462(T3P)  7384( O  )   A:119(ALA)  1871( HB2)  2.971    N/A
     Good      1                       _:2462(T3P)  7384( O  )   A:119(ALA)  1872( HB3)  3.302    N/A
     Good      1                       _:2463(T3P)  7387( O  )   A:116(ARG)  1817( CZ )  3.507    N/A
     Good      1                       _:2463(T3P)  7387( O  )   A:116(ARG)  1818( NH1)  3.252    N/A
     Good      1                       _:2463(T3P)  7387( O  )   A:116(ARG)  1819( NH2)  3.307    N/A
     Good      1                       _:2463(T3P)  7387( O  )   A:116(ARG)  1829(HH12)  2.733    N/A
     Good      1                       _:2463(T3P)  7387( O  )   A:116(ARG)  1831(HH22)  2.756    N/A
     Good      1                       _:2463(T3P)  7387( O  )   B:134(ASN)  4266( CA )  3.316    N/A
     Good      1                       _:2463(T3P)  7387( O  )   B:134(ASN)  4267( C  )  3.465    N/A
     Good      1                       _:2463(T3P)  7387( O  )   B:134(ASN)  4269( CB )  3.719    N/A
     Good      1                       _:2463(T3P)  7387( O  )   B:134(ASN)  4270( CG )  4.014    N/A
     Good      1                       _:2463(T3P)  7387( O  )   B:134(ASN)  4272( OD1)  3.852    N/A
     Good      1                       _:2463(T3P)  7387( O  )   B:134(ASN)  4274( HA )  2.577    N/A
     Good      1                       _:2463(T3P)  7387( O  )   B:134(ASN)  4275( HB3)  3.283    N/A
     Good      1                       _:2463(T3P)  7387( O  )  B:134A(NMA)  4279( N  )  2.752    N/A
     Good      1                       _:2463(T3P)  7387( O  )  B:134A(NMA)  4280( CA )  3.729    N/A
     Good      1                       _:2463(T3P)  7388( H1 )   A:116(ARG)  1818( NH1)  3.212    N/A
     Good      1                       _:2463(T3P)  7388( H1 )   A:116(ARG)  1829(HH12)  2.458    N/A
     Good      1                       _:2463(T3P)  7388( H1 )  B:134A(NMA)  4281( H  )  2.501    N/A
     Good      1                       _:2463(T3P)  7389( H2 )   A:116(ARG)  1817( CZ )  3.266    N/A
     Good      1                       _:2463(T3P)  7389( H2 )   A:116(ARG)  1818( NH1)  3.252    N/A
     Good      1                       _:2463(T3P)  7389( H2 )   A:116(ARG)  1819( NH2)  2.722    N/A
     Good      1                       _:2463(T3P)  7389( H2 )   A:116(ARG)  1831(HH22)  1.995    N/A
     Good      1                       _:2463(T3P)  7389( H2 )  B:134A(NMA)  4279( N  )  3.207    N/A
     Good      1                       _:2463(T3P)  7389( H2 )  B:134A(NMA)  4281( H  )  2.275    N/A
     Good      1                       _:2475(T3P)  7423( O  )    B:93(ALA)  3632( CA )  3.646    N/A
     Good      1                       _:2475(T3P)  7423( O  )    B:93(ALA)  3635( CB )  3.785    N/A
     Good      1                       _:2475(T3P)  7423( O  )    B:93(ALA)  3637( HA )  2.784    N/A
     Good      1                       _:2475(T3P)  7423( O  )    B:93(ALA)  3640( HB3)  3.064    N/A
     Good      1                       _:2475(T3P)  7423( O  )    B:96(GLU)  3669( CD )  3.475    N/A
     Good      1                       _:2475(T3P)  7423( O  )    B:96(GLU)  3670( OE1)  2.829    N/A
     Good      1                       _:2475(T3P)  7423( O  )    B:96(GLU)  3671( OE2)  3.775    N/A
     Good      1                       _:2475(T3P)  7424( H1 )    B:93(ALA)  3635( CB )  3.367    N/A
     Good      1                       _:2475(T3P)  7424( H1 )    B:93(ALA)  3637( HA )  2.763    N/A
     Good      1                       _:2475(T3P)  7424( H1 )    B:93(ALA)  3640( HB3)  2.605    N/A
     Good      1                       _:2475(T3P)  7424( H1 )    B:96(GLU)  3670( OE1)  3.181    N/A
     Good      1                       _:2475(T3P)  7425( H2 )    B:93(ALA)  3632( CA )  3.469    N/A
     Good      1                       _:2475(T3P)  7425( H2 )    B:93(ALA)  3637( HA )  2.448    N/A
     Good      1                       _:2475(T3P)  7425( H2 )    B:96(GLU)  3669( CD )  2.585    N/A
     Good      1                       _:2475(T3P)  7425( H2 )    B:96(GLU)  3671( OE2)  3.072    N/A
     Good      1                       _:2479(T3P)  7435( O  )    B:79(HIS)  3385( C  )  4.060    N/A
     Good      1                       _:2479(T3P)  7435( O  )    B:79(HIS)  3386( O  )  2.881    N/A
     Good      1                       _:2479(T3P)  7435( O  )    B:81(ALA)  3416( CB )  4.122    N/A
     Good      1                       _:2479(T3P)  7435( O  )    B:81(ALA)  3419( HB1)  3.149    N/A
     Good      1                       _:2479(T3P)  7436( H1 )    B:79(HIS)  3386( O  )  2.585    N/A
     Good      1                       _:2479(T3P)  7437( H2 )    B:79(HIS)  3385( C  )  3.521    N/A
     Good      1                       _:2479(T3P)  7437( H2 )    B:79(HIS)  3386( O  )  2.286    N/A
     Good      1                       _:2486(T3P)  7456( O  )   A:116(ARG)  1817( CZ )  3.813    N/A
     Good      1                       _:2486(T3P)  7456( O  )   A:116(ARG)  1818( NH1)  3.807    N/A
     Good      1                       _:2486(T3P)  7456( O  )   A:116(ARG)  1819( NH2)  2.899    N/A
     Good      1                       _:2486(T3P)  7456( O  )   A:116(ARG)  1829(HH12)  3.165    N/A
     Good      1                       _:2486(T3P)  7457( H1 )   A:116(ARG)  1819( NH2)  2.853    N/A
     Good      1                       _:2486(T3P)  7457( H1 )   A:116(ARG)  1831(HH22)  2.072    N/A
     Good      1                       _:2486(T3P)  7458( H2 )   A:116(ARG)  1831(HH22)  2.790    N/A
     Good      1                       _:2497(T3P)  7489( O  )    A:59(LYS)   911( CG )  4.014    N/A
     Good      1                       _:2497(T3P)  7489( O  )    A:59(LYS)   913( CE )  3.536    N/A
     Good      1                       _:2497(T3P)  7489( O  )    A:59(LYS)   914( NZ )  3.156    N/A
     Good      1                       _:2497(T3P)  7489( O  )    A:59(LYS)   919( HG3)  3.475    N/A
     Good      1                       _:2497(T3P)  7489( O  )    A:59(LYS)   923( HE3)  3.081    N/A
     Good      1                       _:2497(T3P)  7489( O  )    A:59(LYS)   927( HZ3)  3.138    N/A
     Good      1                       _:2497(T3P)  7489( O  )    A:60(ALA)   932( CB )  3.708    N/A
     Good      1                       _:2497(T3P)  7489( O  )    A:60(ALA)   937( HB3)  2.734    N/A
     Good      1                       _:2497(T3P)  7491( H2 )    A:59(LYS)   914( NZ )  3.235    N/A
     Good      1                       _:2497(T3P)  7491( H2 )    A:59(LYS)   925( HZ1)  2.482    N/A
     Good      1                       _:2497(T3P)  7491( H2 )    A:60(ALA)   932( CB )  3.492    N/A
     Good      1                       _:2497(T3P)  7491( H2 )    A:60(ALA)   937( HB3)  2.516    N/A
     Good      1                       _:2505(T3P)  7513( O  )   A:112(GLU)  1754( CD )  3.561    N/A
     Good      1                       _:2505(T3P)  7513( O  )   A:112(GLU)  1755( OE1)  3.739    N/A
     Good      1                       _:2505(T3P)  7513( O  )   A:112(GLU)  1756( OE2)  3.103    N/A
     Good      1                       _:2505(T3P)  7515( H2 )   A:112(GLU)  1754( CD )  2.668    N/A
     Good      1                       _:2505(T3P)  7515( H2 )   A:112(GLU)  1755( OE1)  3.025    N/A
     Good      1                       _:2508(T3P)  7522( O  )    B:85(ARG)  3471( CG )  3.963    N/A
     Good      1                       _:2508(T3P)  7522( O  )    B:85(ARG)  3482( HG2)  2.897    N/A
     Good      1                       _:2523(T3P)  7567( O  )    B:93(ALA)  3635( CB )  3.546    N/A
     Good      1                       _:2523(T3P)  7567( O  )    B:93(ALA)  3638( HB1)  2.674    N/A
     Good      1                       _:2523(T3P)  7567( O  )    B:93(ALA)  3639( HB2)  3.355    N/A
     Good      1                       _:2523(T3P)  7567( O  )    B:94(GLU)  3646( CG )  4.125    N/A
     Good      1                       _:2523(T3P)  7567( O  )    B:94(GLU)  3648( OE1)  3.849    N/A
     Good      1                       _:2523(T3P)  7567( O  )    B:94(GLU)  3654( HG3)  3.078    N/A
     Good      1                       _:2523(T3P)  7569( H2 )    B:93(ALA)  3635( CB )  3.254    N/A
     Good      1                       _:2523(T3P)  7569( H2 )    B:93(ALA)  3638( HB1)  2.497    N/A
     Good      1                       _:2524(T3P)  7570( O  )    A:28(ASP)   440( CG )  3.725    N/A
     Good      1                       _:2524(T3P)  7570( O  )    A:28(ASP)   441( OD1)  2.789    N/A
     Good      1                       _:2524(T3P)  7570( O  )    A:28(ASP)   442( OD2)  3.797    N/A
     Good      1                       _:2524(T3P)  7572( H2 )    A:28(ASP)   440( CG )  2.879    N/A
     Good      1                       _:2524(T3P)  7572( H2 )    A:28(ASP)   442( OD2)  3.123    N/A
     Good      1                       _:2530(T3P)  7588( O  )  A:134A(NMA)  2138( CA )  4.046    N/A
     Good      1                       _:2530(T3P)  7588( O  )  A:134A(NMA)  2141(2HA )  3.348    N/A
     Good      1                       _:2537(T3P)  7609( O  )    A:23(GLN)   359( CD )  4.121    N/A
     Good      1                       _:2537(T3P)  7609( O  )    A:23(GLN)   361( OE1)  3.535    N/A
     Good      1                       _:2551(T3P)  7651( O  )    B:52(ILE)  2960( CD1)  4.039    N/A
     Good      1                       _:2551(T3P)  7651( O  )    B:52(ILE)  2969(HD11)  3.220    N/A
     Good      1                       _:2551(T3P)  7651( O  )    B:59(LYS)  3055( CE )  3.900    N/A
     Good      1                       _:2551(T3P)  7651( O  )    B:59(LYS)  3066( HE2)  2.842    N/A
     Good      1                       _:2562(T3P)  7684( O  )    A:24(HIS)   378( CE1)  3.993    N/A
     Good      1                       _:2562(T3P)  7684( O  )    A:24(HIS)   386( HE1)  3.156    N/A
     Good      1                       _:2567(T3P)  7699( O  )   A:120(GLU)  1879( CD )  3.930    N/A
     Good      1                       _:2567(T3P)  7699( O  )   A:120(GLU)  1881( OE2)  2.834    N/A
     Good      1                       _:2567(T3P)  7700( H1 )   A:120(GLU)  1881( OE2)  3.201    N/A
     Good      1                       _:2567(T3P)  7701( H2 )   A:120(GLU)  1879( CD )  2.977    N/A
     Good      1                       _:2573(T3P)  7717( O  )    B:24(HIS)  2513( CA )  4.148    N/A
     Good      1                       _:2573(T3P)  7717( O  )    B:24(HIS)  2516( CB )  4.028    N/A
     Good      1                       _:2573(T3P)  7717( O  )    B:24(HIS)  2517( CG )  3.904    N/A
     Good      1                       _:2573(T3P)  7717( O  )    B:24(HIS)  2523( HA )  3.404    N/A
     Good      1                       _:2577(T3P)  7729( O  )    B:78(GLU)  3374( CD )  3.978    N/A
     Good      1                       _:2577(T3P)  7729( O  )    B:78(GLU)  3376( OE2)  2.865    N/A
     Good      1                       _:2577(T3P)  7730( H1 )    B:78(GLU)  3376( OE2)  3.015    N/A
     Good      1                       _:2577(T3P)  7731( H2 )    B:78(GLU)  3374( CD )  3.036    N/A
     Good      1                       _:2586(T3P)  7756( O  )    A:82(ALA)  1283( O  )  3.199    N/A
     Good      1                       _:2586(T3P)  7757( H1 )    A:82(ALA)  1282( C  )  3.424    N/A
     Good      1                       _:2586(T3P)  7757( H1 )    A:82(ALA)  1283( O  )  2.259    N/A
     Good      1                       _:2615(T3P)  7843( O  )   B:100(ALA)  3736( CA )  4.145    N/A
     Good      1                       _:2615(T3P)  7843( O  )   B:100(ALA)  3737( C  )  3.687    N/A
     Good      1                       _:2615(T3P)  7843( O  )   B:104(PRO)  3789( CG )  3.404    N/A
     Good      1                       _:2615(T3P)  7843( O  )   B:104(PRO)  3790( CD )  3.860    N/A
     Good      1                       _:2615(T3P)  7843( O  )   B:104(PRO)  3794( HG3)  2.805    N/A
     Good      1                       _:2615(T3P)  7843( O  )   B:104(PRO)  3795( HG2)  3.023    N/A
     Good      1                       _:2615(T3P)  7843( O  )   B:104(PRO)  3797( HD3)  3.353    N/A
     Good      1                       _:2615(T3P)  7844( H1 )   B:100(ALA)  3736( CA )  3.358    N/A
     Good      1                       _:2615(T3P)  7844( H1 )   B:100(ALA)  3737( C  )  2.766    N/A
     Good      1                       _:2615(T3P)  7844( H1 )   B:104(PRO)  3789( CG )  3.247    N/A
     Good      1                       _:2615(T3P)  7844( H1 )   B:104(PRO)  3790( CD )  3.360    N/A
     Good      1                       _:2615(T3P)  7844( H1 )   B:104(PRO)  3797( HD3)  2.731    N/A
     Good      1                       _:2615(T3P)  7845( H2 )   B:100(ALA)  3738( O  )  2.991    N/A
     Good      1                       _:2615(T3P)  7845( H2 )   B:104(PRO)  3789( CG )  3.327    N/A
     Good      1                       _:2615(T3P)  7845( H2 )   B:104(PRO)  3795( HG2)  2.682    N/A
     Good      1                       _:2620(T3P)  7858( O  )    A:13(GLN)   180( CD )  3.701    N/A
     Good      1                       _:2620(T3P)  7858( O  )    A:13(GLN)   181( NE2)  3.644    N/A
     Good      1                       _:2620(T3P)  7858( O  )    A:13(GLN)   182( OE1)  3.160    N/A
     Good      1                       _:2620(T3P)  7858( O  )    A:13(GLN)   189(HE22)  2.955    N/A
     Good      1                       _:2620(T3P)  7858( O  )   B:133(MET)  4254( SD )  3.657    N/A
     Good      1                       _:2620(T3P)  7859( H1 )    A:13(GLN)   180( CD )  3.409    N/A
     Good      1                       _:2620(T3P)  7859( H1 )    A:13(GLN)   182( OE1)  2.869    N/A
     Good      1                       _:2620(T3P)  7859( H1 )   B:133(MET)  4254( SD )  2.743    N/A
     Good      1                       _:2620(T3P)  7859( H1 )   B:133(MET)  4255( CE )  3.502    N/A
     Good      1                       _:2620(T3P)  7860( H2 )    A:13(GLN)   180( CD )  3.160    N/A
     Good      1                       _:2620(T3P)  7860( H2 )    A:13(GLN)   181( NE2)  3.115    N/A
     Good      1                       _:2620(T3P)  7860( H2 )    A:13(GLN)   182( OE1)  2.528    N/A
     Good      1                       _:2620(T3P)  7860( H2 )    A:13(GLN)   189(HE22)  2.412    N/A
     Good      1                       _:2624(T3P)  7870( O  )    A:79(HIS)  1243( C  )  4.080    N/A
     Good      1                       _:2624(T3P)  7870( O  )    A:79(HIS)  1244( O  )  2.920    N/A
     Good      1                       _:2624(T3P)  7872( H2 )    A:79(HIS)  1243( C  )  3.133    N/A
     Good      1                       _:2644(T3P)  7930( O  )    A:81(ALA)  1273( O  )  3.100    N/A
     Good      1                       _:2644(T3P)  7930( O  )    A:82(ALA)  1282( C  )  3.967    N/A
     Good      1                       _:2644(T3P)  7930( O  )    A:82(ALA)  1283( O  )  3.738    N/A
     Good      1                       _:2644(T3P)  7930( O  )    A:84(LYS)  1307( CG )  3.761    N/A
     Good      1                       _:2644(T3P)  7930( O  )    A:84(LYS)  1308( CD )  3.788    N/A
     Good      1                       _:2644(T3P)  7930( O  )    A:84(LYS)  1309( CE )  4.008    N/A
     Good      1                       _:2644(T3P)  7930( O  )    A:84(LYS)  1315( HG3)  3.057    N/A
     Good      1                       _:2644(T3P)  7930( O  )    A:84(LYS)  1316( HD2)  3.268    N/A
     Good      1                       _:2644(T3P)  7930( O  )    A:84(LYS)  1319( HE3)  3.384    N/A
     Good      1                       _:2644(T3P)  7932( H2 )    A:81(ALA)  1272( C  )  3.265    N/A
     Good      1                       _:2644(T3P)  7932( H2 )    A:82(ALA)  1282( C  )  3.336    N/A
     Good      1                       _:2644(T3P)  7932( H2 )    A:84(LYS)  1315( HG3)  2.731    N/A
     Good      1                       _:2649(T3P)  7945( O  )    A:67(ALA)  1036( CB )  3.689    N/A
     Good      1                       _:2649(T3P)  7945( O  )    A:67(ALA)  1039( HB1)  3.323    N/A
     Good      1                       _:2649(T3P)  7945( O  )    A:67(ALA)  1040( HB2)  3.330    N/A
     Good      1                       _:2649(T3P)  7946( H1 )    A:67(ALA)  1036( CB )  3.276    N/A
     Good      1                       _:2649(T3P)  7947( H2 )    A:67(ALA)  1036( CB )  3.414    N/A
     Good      1                       _:2649(T3P)  7947( H2 )    A:67(ALA)  1040( HB2)  2.804    N/A
     Good      1                       _:2667(T3P)  7999( O  )    A:22(TRP)   342( CH2)  3.789    N/A
     Good      1                       _:2667(T3P)  7999( O  )    A:22(TRP)   352( HH2)  2.855    N/A
     Good      1                       _:2667(T3P)  7999( O  )    A:34(TYR)   542( CE2)  3.789    N/A
     Good      1                       _:2667(T3P)  7999( O  )    A:34(TYR)   543( CZ )  3.604    N/A
     Good      1                       _:2667(T3P)  7999( O  )    A:34(TYR)   544( OH )  2.711    N/A
     Good      1                       _:2667(T3P)  7999( O  )    A:34(TYR)   552( HE2)  3.057    N/A
     Good      1                       _:2667(T3P)  7999( O  )    A:38(ARG)   606( NH1)  3.529    N/A
     Good      1                       _:2667(T3P)  7999( O  )    A:38(ARG)   617(HH12)  3.268    N/A
     Good      1                       _:2667(T3P)  7999( O  )    A:38(ARG)   618(HH11)  2.983    N/A
     Good      1                       _:2667(T3P)  7999( O  )   A:103(ILE)  1626( O  )  3.610    N/A
     Good      1                       _:2667(T3P)  7999( O  )   A:106(GLY)  1676( CA )  3.700    N/A
     Good      1                       _:2667(T3P)  7999( O  )   A:106(GLY)  1677( C  )  3.508    N/A
     Good      1                       _:2667(T3P)  7999( O  )   A:106(GLY)  1680( HA3)  2.958    N/A
     Good      1                       _:2667(T3P)  7999( O  )   A:107(ASP)  1682( N  )  3.365    N/A
     Good      1                       _:2667(T3P)  7999( O  )   A:107(ASP)  1687( CG )  4.156    N/A
     Good      1                       _:2667(T3P)  7999( O  )   A:107(ASP)  1688( OD1)  3.007    N/A
     Good      1                       _:2667(T3P)  7999( O  )   A:107(ASP)  1690( H  )  3.198    N/A
     Good      1                       _:2667(T3P)  7999( O  )     B:6(LYS)  2194( CE )  3.968    N/A
     Good      1                       _:2667(T3P)  7999( O  )     B:6(LYS)  2195( NZ )  3.814    N/A
     Good      1                       _:2667(T3P)  7999( O  )     B:6(LYS)  2204( HE3)  3.113    N/A
     Good      1                       _:2667(T3P)  7999( O  )     B:6(LYS)  2207( HZ2)  3.205    N/A
     Good      1                       _:2667(T3P)  8000( H1 )    A:34(TYR)   544( OH )  3.228    N/A
     Good      1                       _:2667(T3P)  8000( H1 )    A:34(TYR)   553( HH )  2.433    N/A
     Good      1                       _:2667(T3P)  8000( H1 )   A:103(ILE)  1626( O  )  3.022    N/A
     Good      1                       _:2667(T3P)  8000( H1 )   A:106(GLY)  1677( C  )  3.366    N/A
     Good      1                       _:2667(T3P)  8000( H1 )   A:107(ASP)  1682( N  )  2.869    N/A
     Good      1                       _:2667(T3P)  8000( H1 )   A:107(ASP)  1687( CG )  3.223    N/A
     Good      1                       _:2667(T3P)  8000( H1 )   A:107(ASP)  1690( H  )  2.624    N/A
     Good      1                       _:2667(T3P)  8000( H1 )     B:6(LYS)  2207( HZ2)  2.735    N/A
     Good      1                       _:2667(T3P)  8001( H2 )    A:22(TRP)   342( CH2)  3.506    N/A
     Good      1                       _:2667(T3P)  8001( H2 )    A:22(TRP)   352( HH2)  2.649    N/A
     Good      1                       _:2667(T3P)  8001( H2 )    A:34(TYR)   553( HH )  2.559    N/A
     Good      1                       _:2667(T3P)  8001( H2 )   A:106(GLY)  1677( C  )  3.314    N/A
     Good      1                       _:2667(T3P)  8001( H2 )   A:107(ASP)  1688( OD1)  3.234    N/A
     Good      1                       _:2667(T3P)  8001( H2 )     B:6(LYS)  2204( HE3)  2.784    N/A
     Good      1                       _:2680(T3P)  8038( O  )   B:103(ILE)  3771( CG2)  3.811    N/A
     Good      1                       _:2680(T3P)  8038( O  )   B:103(ILE)  3778(HG21)  3.015    N/A
     Good      1                       _:2680(T3P)  8038( O  )   B:107(ASP)  3829( CG )  3.874    N/A
     Good      1                       _:2680(T3P)  8038( O  )   B:107(ASP)  3831( OD2)  2.874    N/A
     Good      1                       _:2680(T3P)  8039( H1 )   B:107(ASP)  3829( CG )  2.987    N/A
     Good      1                       _:2680(T3P)  8040( H2 )   B:103(ILE)  3771( CG2)  3.462    N/A
     Good      1                       _:2680(T3P)  8040( H2 )   B:107(ASP)  3831( OD2)  3.047    N/A
     Good      1                       _:2683(T3P)  8047( O  )    A:59(LYS)   907( CA )  4.136    N/A
     Good      1                       _:2683(T3P)  8047( O  )    A:59(LYS)   908( C  )  3.380    N/A
     Good      1                       _:2683(T3P)  8047( O  )    A:59(LYS)   909( O  )  3.032    N/A
     Good      1                       _:2683(T3P)  8047( O  )    A:59(LYS)   910( CB )  3.701    N/A
     Good      1                       _:2683(T3P)  8047( O  )    A:59(LYS)   911( CG )  3.683    N/A
     Good      1                       _:2683(T3P)  8047( O  )    A:59(LYS)   918( HB2)  3.024    N/A
     Good      1                       _:2683(T3P)  8047( O  )    A:59(LYS)   919( HG3)  3.052    N/A
     Good      1                       _:2683(T3P)  8047( O  )    A:60(ALA)   928( N  )  3.827    N/A
     Good      1                       _:2683(T3P)  8047( O  )    A:60(ALA)   929( CA )  4.050    N/A
     Good      1                       _:2683(T3P)  8047( O  )    A:60(ALA)   934( HA )  3.167    N/A
     Good      1                       _:2683(T3P)  8047( O  )    A:63(ALA)   975( CB )  4.020    N/A
     Good      1                       _:2683(T3P)  8047( O  )    A:63(ALA)   980( HB3)  3.395    N/A
     Good      1                       _:2683(T3P)  8048( H1 )    A:59(LYS)   908( C  )  2.529    N/A
     Good      1                       _:2683(T3P)  8048( H1 )    A:59(LYS)   910( CB )  3.408    N/A
     Good      1                       _:2683(T3P)  8048( H1 )    A:59(LYS)   911( CG )  3.468    N/A
     Good      1                       _:2683(T3P)  8048( H1 )    A:59(LYS)   919( HG3)  2.762    N/A
     Good      1                       _:2683(T3P)  8048( H1 )    A:60(ALA)   928( N  )  2.940    N/A
     Good      1                       _:2683(T3P)  8048( H1 )    A:60(ALA)   929( CA )  3.176    N/A
     Good      1                       _:2683(T3P)  8048( H1 )    A:60(ALA)   934( HA )  2.350    N/A
     Good      1                       _:2683(T3P)  8048( H1 )    A:63(ALA)   975( CB )  3.503    N/A
     Good      1                       _:2683(T3P)  8049( H2 )    A:59(LYS)   908( C  )  3.401    N/A
     Good      1                       _:2683(T3P)  8049( H2 )    A:59(LYS)   909( O  )  3.052    N/A
     Good      1                       _:2683(T3P)  8049( H2 )    A:59(LYS)   910( CB )  3.225    N/A
     Good      1                       _:2683(T3P)  8049( H2 )    A:59(LYS)   911( CG )  3.478    N/A
     Good      1                       _:2683(T3P)  8049( H2 )    A:59(LYS)   918( HB2)  2.361    N/A
     Good      1                       _:2687(T3P)  8059( O  )    A:38(ARG)   599( C  )  4.152    N/A
     Good      1                       _:2687(T3P)  8059( O  )    A:39(ALA)   622( CA )  3.607    N/A
     Good      1                       _:2687(T3P)  8059( O  )    A:39(ALA)   625( CB )  4.031    N/A
     Good      1                       _:2687(T3P)  8059( O  )    A:39(ALA)   627( HA )  2.600    N/A
     Good      1                       _:2687(T3P)  8059( O  )    A:42(ASP)   664( CB )  3.950    N/A
     Good      1                       _:2687(T3P)  8059( O  )    A:42(ASP)   671( HB2)  3.427    N/A
     Good      1                       _:2687(T3P)  8059( O  )     B:4(ARG)  2154( CG )  3.886    N/A
     Good      1                       _:2687(T3P)  8059( O  )     B:4(ARG)  2155( CD )  3.613    N/A
     Good      1                       _:2687(T3P)  8059( O  )     B:4(ARG)  2165( HG2)  3.211    N/A
     Good      1                       _:2687(T3P)  8059( O  )     B:4(ARG)  2166( HD3)  3.016    N/A
     Good      1                       _:2687(T3P)  8059( O  )     B:4(ARG)  2167( HD2)  3.416    N/A
     Good      1                       _:2687(T3P)  8060( H1 )     B:4(ARG)  2154( CG )  3.454    N/A
     Good      1                       _:2687(T3P)  8060( H1 )     B:4(ARG)  2165( HG2)  2.623    N/A
     Good      1                       _:2687(T3P)  8061( H2 )    A:39(ALA)   627( HA )  2.746    N/A
     Good      1                       _:2687(T3P)  8061( H2 )     B:4(ARG)  2155( CD )  3.325    N/A
     Good      1                       _:2687(T3P)  8061( H2 )     B:4(ARG)  2166( HD3)  2.789    N/A
     Good      1                       _:2693(T3P)  8077( O  )    B:97(LYS)  3685( CE )  3.490    N/A
     Good      1                       _:2693(T3P)  8077( O  )    B:97(LYS)  3686( NZ )  3.893    N/A
     Good      1                       _:2693(T3P)  8077( O  )    B:97(LYS)  3696( HE2)  2.433    N/A
     Good      1                       _:2693(T3P)  8078( H1 )    B:97(LYS)  3685( CE )  3.428    N/A
     Good      1                       _:2693(T3P)  8078( H1 )    B:97(LYS)  3696( HE2)  2.470    N/A
     Good      1                       _:2693(T3P)  8079( H2 )    B:97(LYS)  3685( CE )  3.470    N/A
     Good      1                       _:2693(T3P)  8079( H2 )    B:97(LYS)  3696( HE2)  2.386    N/A
     Good      1                       _:2694(T3P)  8080( O  )    B:47(GLU)  2882( CD )  3.357    N/A
     Good      1                       _:2694(T3P)  8080( O  )    B:47(GLU)  2883( OE1)  2.961    N/A
     Good      1                       _:2694(T3P)  8080( O  )    B:47(GLU)  2884( OE2)  3.230    N/A
     Good      1                       _:2694(T3P)  8080( O  )    B:49(VAL)  2922(HG22)  3.136    N/A
     Good      1                       _:2694(T3P)  8081( H1 )    B:47(GLU)  2883( OE1)  3.122    N/A
     Good      1                       _:2694(T3P)  8082( H2 )    B:47(GLU)  2884( OE2)  2.465    N/A
     Good      1                       _:2702(T3P)  8104( O  )     A:4(ARG)    17( NH2)  3.912    N/A
     Good      1                       _:2702(T3P)  8104( O  )     A:4(ARG)    30(HH21)  3.084    N/A
     Good      1                       _:2702(T3P)  8104( O  )   B:111(GLU)  3879( CB )  3.482    N/A
     Good      1                       _:2702(T3P)  8104( O  )   B:111(GLU)  3880( CG )  3.585    N/A
     Good      1                       _:2702(T3P)  8104( O  )   B:111(GLU)  3881( CD )  3.336    N/A
     Good      1                       _:2702(T3P)  8104( O  )   B:111(GLU)  3883( OE2)  2.849    N/A
     Good      1                       _:2702(T3P)  8104( O  )   B:111(GLU)  3886( HB3)  2.659    N/A
     Good      1                       _:2702(T3P)  8104( O  )   B:111(GLU)  3889( HG2)  3.379    N/A
     Good      1                       _:2702(T3P)  8105( H1 )   B:111(GLU)  3879( CB )  3.356    N/A
     Good      1                       _:2702(T3P)  8105( H1 )   B:111(GLU)  3886( HB3)  2.351    N/A
     Good      1                       _:2702(T3P)  8106( H2 )     A:4(ARG)    30(HH21)  2.457    N/A
     Good      1                       _:2702(T3P)  8106( H2 )   B:111(GLU)  3879( CB )  2.921    N/A
     Good      1                       _:2702(T3P)  8106( H2 )   B:111(GLU)  3880( CG )  3.013    N/A
     Good      1                       _:2702(T3P)  8106( H2 )   B:111(GLU)  3881( CD )  2.560    N/A
     Good      1                       _:2702(T3P)  8106( H2 )   B:111(GLU)  3886( HB3)  2.279    N/A
     Good      1                       _:2723(T3P)  8167( O  )   B:123(GLU)  4067( CG )  4.123    N/A
     Good      1                       _:2723(T3P)  8167( O  )   B:123(GLU)  4074( HG2)  3.273    N/A
     Good      1                       _:2723(T3P)  8167( O  )   B:126(MET)  4123( CE )  3.608    N/A
     Good      1                       _:2723(T3P)  8167( O  )   B:126(MET)  4130( HE1)  3.221    N/A
     Good      1                       _:2723(T3P)  8167( O  )   B:126(MET)  4131( HE2)  3.177    N/A
     Good      1                       _:2723(T3P)  8169( H2 )   B:123(GLU)  4074( HG2)  2.698    N/A
     Good      1                       _:2723(T3P)  8169( H2 )   B:126(MET)  4123( CE )  3.452    N/A
     Good      1                       _:2723(T3P)  8169( H2 )   B:126(MET)  4130( HE1)  2.815    N/A
     Good      1                       _:2725(T3P)  8173( O  )   A:111(GLU)  1741( OE2)  3.843    N/A
     Good      1                       _:2749(T3P)  8245( O  )    B:21(ARG)  2452( CG )  3.890    N/A
     Good      1                       _:2749(T3P)  8245( O  )    B:21(ARG)  2453( CD )  4.018    N/A
     Good      1                       _:2749(T3P)  8245( O  )    B:21(ARG)  2455( CZ )  4.017    N/A
     Good      1                       _:2749(T3P)  8245( O  )    B:21(ARG)  2456( NH1)  2.897    N/A
     Good      1                       _:2749(T3P)  8245( O  )    B:21(ARG)  2463( HG2)  3.088    N/A
     Good      1                       _:2749(T3P)  8245( O  )    B:21(ARG)  2465( HD2)  3.533    N/A
     Good      1                       _:2749(T3P)  8245( O  )    B:21(ARG)  2467(HH12)  3.137    N/A
     Good      1                       _:2749(T3P)  8247( H2 )    B:21(ARG)  2456( NH1)  2.973    N/A
     Good      1                       _:2749(T3P)  8247( H2 )    B:21(ARG)  2463( HG2)  2.598    N/A
     Good      1                       _:2749(T3P)  8247( H2 )    B:21(ARG)  2468(HH11)  2.131    N/A
     Good      1                       _:2772(T3P)  8314( O  )    B:86(ARG)  3498( CZ )  3.748    N/A
     Good      1                       _:2772(T3P)  8314( O  )    B:86(ARG)  3499( NH1)  3.002    N/A
     Good      1                       _:2772(T3P)  8314( O  )    B:86(ARG)  3500( NH2)  3.829    N/A
     Good      1                       _:2772(T3P)  8314( O  )    B:86(ARG)  3512(HH22)  3.293    N/A
     Good      1                       _:2782(T3P)  8344( O  )    A:24(HIS)   373( O  )  3.651    N/A
     Good      1                       _:2782(T3P)  8344( O  )    A:25(GLU)   390( O  )  3.769    N/A
     Good      1                       _:2782(T3P)  8344( O  )    A:25(GLU)   397( HA )  3.522    N/A
     Good      1                       _:2782(T3P)  8346( H2 )    A:24(HIS)   373( O  )  3.202    N/A
     Good      1                       _:2790(T3P)  8368( O  )    B:41(ALA)  2801( HB3)  3.519    N/A
     Good      1                       _:2790(T3P)  8368( O  )   B:103(ILE)  3772( CD1)  3.657    N/A
     Good      1                       _:2790(T3P)  8368( O  )   B:103(ILE)  3781(HD11)  3.318    N/A
     Good      1                       _:2790(T3P)  8368( O  )   B:103(ILE)  3783(HD13)  3.208    N/A
     Good      1                       _:2790(T3P)  8370( H2 )   B:103(ILE)  3772( CD1)  3.462    N/A
     Good      1                       _:2792(T3P)  8374( O  )    A:94(GLU)  1504( CG )  3.612    N/A
     Good      1                       _:2792(T3P)  8374( O  )    A:94(GLU)  1512( HG3)  3.021    N/A
     Good      1                       _:2792(T3P)  8374( O  )    A:94(GLU)  1513( HG2)  3.108    N/A
     Good      1                       _:2792(T3P)  8375( H1 )    A:94(GLU)  1504( CG )  3.217    N/A
     Good      1                       _:2792(T3P)  8375( H1 )    A:94(GLU)  1512( HG3)  2.834    N/A
     Good      1                       _:2792(T3P)  8375( H1 )    A:94(GLU)  1513( HG2)  2.542    N/A
     Good      1                       _:2798(T3P)  8392( O  )   A:118(SER)  1853( CA )  3.818    N/A
     Good      1                       _:2798(T3P)  8392( O  )   A:118(SER)  1854( C  )  3.860    N/A
     Good      1                       _:2798(T3P)  8392( O  )   A:118(SER)  1856( CB )  3.480    N/A
     Good      1                       _:2798(T3P)  8392( O  )   A:118(SER)  1859( HA )  3.523    N/A
     Good      1                       _:2798(T3P)  8392( O  )   A:118(SER)  1861( HB2)  2.490    N/A
     Good      1                       _:2798(T3P)  8392( O  )   A:119(ALA)  1863( N  )  3.023    N/A
     Good      1                       _:2798(T3P)  8392( O  )   A:119(ALA)  1864( CA )  3.806    N/A
     Good      1                       _:2798(T3P)  8392( O  )   A:119(ALA)  1867( CB )  3.480    N/A
     Good      1                       _:2798(T3P)  8392( O  )   A:119(ALA)  1870( HB1)  3.044    N/A
     Good      1                       _:2798(T3P)  8392( O  )   A:119(ALA)  1871( HB2)  3.189    N/A
     Good      1                       _:2798(T3P)  8394( H2 )   A:119(ALA)  1863( N  )  3.249    N/A
     Good      1                       _:2798(T3P)  8394( H2 )   A:119(ALA)  1868( H  )  2.245    N/A
     Good      1                       _:2798(T3P)  8394( H2 )   A:119(ALA)  1870( HB1)  2.844    N/A
     Good      1                       _:2809(T3P)  8425( O  )   A:131(LYS)  2069( C  )  3.774    N/A
     Good      1                       _:2809(T3P)  8425( O  )   A:131(LYS)  2072( CG )  4.099    N/A
     Good      1                       _:2809(T3P)  8425( O  )   A:131(LYS)  2080( HG3)  3.402    N/A
     Good      1                       _:2809(T3P)  8426( H1 )   A:131(LYS)  2070( O  )  2.795    N/A
     Good      1                       _:2809(T3P)  8427( H2 )   A:131(LYS)  2069( C  )  2.971    N/A
     Good      1                       _:2809(T3P)  8427( H2 )   A:131(LYS)  2072( CG )  3.478    N/A
     Good      1                       _:2819(T3P)  8455( O  )    B:25(GLU)  2535( CD )  3.618    N/A
     Good      1                       _:2819(T3P)  8455( O  )    B:25(GLU)  2536( OE1)  2.796    N/A
     Good      1                       _:2819(T3P)  8455( O  )    B:25(GLU)  2540( HB3)  3.496    N/A
     Good      1                       _:2819(T3P)  8455( O  )   B:105(ILE)  3813(HG23)  3.346    N/A
     Good      1                       _:2819(T3P)  8455( O  )   B:108(SER)  3840( CB )  3.778    N/A
     Good      1                       _:2819(T3P)  8455( O  )   B:108(SER)  3844( HB3)  3.165    N/A
     Good      1                       _:2819(T3P)  8455( O  )   B:108(SER)  3845( HB2)  3.419    N/A
     Good      1                       _:2819(T3P)  8456( H1 )    B:25(GLU)  2536( OE1)  3.071    N/A
     Good      1                       _:2819(T3P)  8456( H1 )   B:105(ILE)  3813(HG23)  2.679    N/A
     Good      1                       _:2819(T3P)  8456( H1 )   B:108(SER)  3840( CB )  3.354    N/A
     Good      1                       _:2819(T3P)  8456( H1 )   B:108(SER)  3845( HB2)  2.784    N/A
     Good      1                       _:2819(T3P)  8457( H2 )    B:25(GLU)  2535( CD )  2.702    N/A
     Good      1                       _:2827(T3P)  8479( O  )    A:58(THR)   896( CB )  4.080    N/A
     Good      1                       _:2827(T3P)  8479( O  )    A:58(THR)   897( CG2)  4.175    N/A
     Good      1                       _:2827(T3P)  8479( O  )    A:58(THR)   901( HB )  3.112    N/A
     Good      1                       _:2835(T3P)  8503( O  )    A:87(ARG)  1381( NH1)  3.216    N/A
     Good      1                       _:2838(T3P)  8512( O  )    A:12(ARG)   156( CD )  4.062    N/A
     Good      1                       _:2838(T3P)  8512( O  )    A:12(ARG)   158( CZ )  4.080    N/A
     Good      1                       _:2838(T3P)  8512( O  )    A:12(ARG)   159( NH1)  3.040    N/A
     Good      1                       _:2838(T3P)  8512( O  )    A:12(ARG)   167( HD3)  3.130    N/A
     Good      1                       _:2838(T3P)  8512( O  )    A:12(ARG)   170(HH12)  3.309    N/A
     Good      1                       _:2838(T3P)  8512( O  )    B:18(HIS)  2411( CG )  4.113    N/A
     Good      1                       _:2838(T3P)  8512( O  )    B:18(HIS)  2413( ND1)  2.733    N/A
     Good      1                       _:2838(T3P)  8512( O  )    B:18(HIS)  2414( CE1)  3.078    N/A
     Good      1                       _:2838(T3P)  8512( O  )    B:18(HIS)  2421( HE1)  2.681    N/A
     Good      1                       _:2838(T3P)  8513( H1 )    A:12(ARG)   171(HH11)  2.668    N/A
     Good      1                       _:2838(T3P)  8513( H1 )    B:18(HIS)  2411( CG )  3.242    N/A
     Good      1                       _:2838(T3P)  8513( H1 )    B:18(HIS)  2414( CE1)  2.616    N/A
     Good      1                       _:2838(T3P)  8513( H1 )    B:18(HIS)  2421( HE1)  2.568    N/A
     Good      1                       _:2838(T3P)  8514( H2 )    B:18(HIS)  2413( ND1)  3.023    N/A
     Good      1                       _:2838(T3P)  8514( H2 )    B:18(HIS)  2414( CE1)  3.251    N/A
     Good      1                       _:2838(T3P)  8514( H2 )    B:18(HIS)  2421( HE1)  2.824    N/A
     Good      1                       _:2839(T3P)  8515( O  )    B:43(LYS)  2820( CD )  3.425    N/A
     Good      1                       _:2839(T3P)  8515( O  )    B:43(LYS)  2821( CE )  3.712    N/A
     Good      1                       _:2839(T3P)  8515( O  )    B:43(LYS)  2822( NZ )  3.085    N/A
     Good      1                       _:2839(T3P)  8515( O  )    B:43(LYS)  2830( HD2)  2.681    N/A
     Good      1                       _:2839(T3P)  8515( O  )    B:43(LYS)  2833( HZ1)  2.753    N/A
     Good      1                       _:2839(T3P)  8515( O  )    B:43(LYS)  2835( HZ3)  2.721    N/A
     Good      1                       _:2839(T3P)  8517( H2 )    B:43(LYS)  2820( CD )  3.337    N/A
     Good      1                       _:2839(T3P)  8517( H2 )    B:43(LYS)  2830( HD2)  2.644    N/A
     Good      1                       _:2867(T3P)  8599( O  )    B:81(ALA)  3418( HA )  3.338    N/A
     Good      1                       _:2867(T3P)  8599( O  )    B:84(LYS)  3451( CE )  3.552    N/A
     Good      1                       _:2867(T3P)  8599( O  )    B:84(LYS)  3460( HE2)  3.187    N/A
     Good      1                       _:2867(T3P)  8599( O  )    B:84(LYS)  3461( HE3)  2.939    N/A
     Good      1                       _:2867(T3P)  8601( H2 )    B:81(ALA)  3418( HA )  2.728    N/A
     Good      1                       _:2867(T3P)  8601( H2 )    B:84(LYS)  3451( CE )  3.248    N/A
     Good      1                       _:2867(T3P)  8601( H2 )    B:84(LYS)  3461( HE3)  2.476    N/A
     Good      1                       _:2882(T3P)  8644( O  )   A:100(ALA)  1597( CB )  4.163    N/A
     Good      1                       _:2882(T3P)  8644( O  )   A:100(ALA)  1601( HB2)  3.447    N/A
     Good      1                       _:2883(T3P)  8647( O  )    A:47(GLU)   740( CD )  3.509    N/A
     Good      1                       _:2883(T3P)  8647( O  )    A:47(GLU)   741( OE1)  3.266    N/A
     Good      1                       _:2883(T3P)  8647( O  )    A:47(GLU)   742( OE2)  3.026    N/A
     Good      1                       _:2883(T3P)  8647( O  )    A:86(ARG)  1354( CD )  4.125    N/A
     Good      1                       _:2883(T3P)  8647( O  )    A:86(ARG)  1355( NE )  3.587    N/A
     Good      1                       _:2883(T3P)  8647( O  )    A:86(ARG)  1367( HE )  3.196    N/A
     Good      1                       _:2883(T3P)  8649( H2 )    A:47(GLU)   740( CD )  2.584    N/A
     Good      1                       _:2883(T3P)  8649( H2 )    A:47(GLU)   741( OE1)  2.434    N/A
     Good      1                       _:2883(T3P)  8649( H2 )    A:86(ARG)  1355( NE )  3.016    N/A
     Good      1                       _:2883(T3P)  8649( H2 )    A:86(ARG)  1367( HE )  2.440    N/A
     Good      1                       _:2887(T3P)  8659( O  )    B:56(VAL)  3013( CG2)  4.052    N/A
     Good      1                       _:2887(T3P)  8659( O  )    B:56(VAL)  3020(HG21)  3.410    N/A
     Good      1                       _:2910(T3P)  8728( O  )     B:4(ARG)  2153( CB )  4.058    N/A
     Good      1                       _:2910(T3P)  8728( O  )     B:4(ARG)  2157( CZ )  4.204    N/A
     Good      1                       _:2910(T3P)  8728( O  )     B:4(ARG)  2162( HB3)  3.040    N/A
     Good      1                       _:2918(T3P)  8752( O  )    B:57(SER)  3024( CA )  3.947    N/A
     Good      1                       _:2918(T3P)  8752( O  )    B:57(SER)  3027( CB )  3.751    N/A
     Good      1                       _:2918(T3P)  8752( O  )    B:57(SER)  3028( OG )  3.296    N/A
     Good      1                       _:2918(T3P)  8752( O  )    B:57(SER)  3030( HA )  3.187    N/A
     Good      1                       _:2918(T3P)  8752( O  )    B:57(SER)  3033( HG )  2.372    N/A
     Good      1                       _:2918(T3P)  8753( H1 )    B:57(SER)  3033( HG )  2.502    N/A
     Good      1                       _:2941(T3P)  8821( O  )    A:80(ASP)  1259( CA )  3.968    N/A
     Good      1                       _:2941(T3P)  8821( O  )    A:80(ASP)  1263( CG )  3.892    N/A
     Good      1                       _:2941(T3P)  8821( O  )    A:80(ASP)  1264( OD1)  2.801    N/A
     Good      1                       _:2941(T3P)  8821( O  )    A:80(ASP)  1267( HA )  2.955    N/A
     Good      1                       _:2941(T3P)  8821( O  )    A:81(ALA)  1275( H  )  3.191    N/A
     Good      1                       _:2941(T3P)  8822( H1 )    A:80(ASP)  1264( OD1)  2.975    N/A
     Good      1                       _:2941(T3P)  8823( H2 )    A:80(ASP)  1259( CA )  3.311    N/A
     Good      1                       _:2941(T3P)  8823( H2 )    A:80(ASP)  1263( CG )  2.995    N/A
     Good      1                       _:2941(T3P)  8823( H2 )    A:80(ASP)  1267( HA )  2.422    N/A
     Good      1                       _:2941(T3P)  8823( H2 )    A:81(ALA)  1270( N  )  3.275    N/A
     Good      1                       _:2941(T3P)  8823( H2 )    A:81(ALA)  1275( H  )  2.367    N/A
     Good      1                       _:2945(T3P)  8833( O  )    A:60(ALA)   929( CA )  3.524    N/A
     Good      1                       _:2945(T3P)  8833( O  )    A:60(ALA)   930( C  )  3.441    N/A
     Good      1                       _:2945(T3P)  8833( O  )    A:60(ALA)   931( O  )  2.819    N/A
     Good      1                       _:2945(T3P)  8833( O  )    A:60(ALA)   932( CB )  3.631    N/A
     Good      1                       _:2945(T3P)  8833( O  )    A:60(ALA)   934( HA )  3.109    N/A
     Good      1                       _:2945(T3P)  8833( O  )    A:60(ALA)   936( HB2)  2.848    N/A
     Good      1                       _:2945(T3P)  8833( O  )    A:63(ALA)   975( CB )  3.983    N/A
     Good      1                       _:2945(T3P)  8833( O  )    A:63(ALA)   978( HB1)  3.134    N/A
     Good      1                       _:2945(T3P)  8833( O  )    A:64(GLU)   986( CG )  3.337    N/A
     Good      1                       _:2945(T3P)  8833( O  )    A:64(GLU)   987( CD )  3.623    N/A
     Good      1                       _:2945(T3P)  8833( O  )    A:64(GLU)   989( OE2)  3.064    N/A
     Good      1                       _:2945(T3P)  8833( O  )    A:64(GLU)   994( HG3)  2.603    N/A
     Good      1                       _:2945(T3P)  8833( O  )    A:64(GLU)   995( HG2)  3.420    N/A
     Good      1                       _:2945(T3P)  8834( H1 )    A:60(ALA)   931( O  )  2.911    N/A
     Good      1                       _:2945(T3P)  8834( H1 )    A:64(GLU)   986( CG )  2.630    N/A
     Good      1                       _:2945(T3P)  8834( H1 )    A:64(GLU)   987( CD )  2.694    N/A
     Good      1                       _:2945(T3P)  8834( H1 )    A:64(GLU)   994( HG3)  2.050    N/A
     Good      1                       _:2945(T3P)  8834( H1 )    A:64(GLU)   995( HG2)  2.858    N/A
     Good      1                       _:2945(T3P)  8835( H2 )    A:60(ALA)   929( CA )  2.972    N/A
     Good      1                       _:2945(T3P)  8835( H2 )    A:60(ALA)   930( C  )  2.741    N/A
     Good      1                       _:2945(T3P)  8835( H2 )    A:60(ALA)   932( CB )  3.455    N/A
     Good      1                       _:2945(T3P)  8835( H2 )    A:60(ALA)   934( HA )  2.559    N/A
     Good      1                       _:2945(T3P)  8835( H2 )    A:63(ALA)   975( CB )  3.169    N/A
     Good      1                       _:2945(T3P)  8835( H2 )    A:63(ALA)   978( HB1)  2.267    N/A
     Good      1                       _:2945(T3P)  8835( H2 )    A:64(GLU)   986( CG )  3.285    N/A
     Good      1                       _:2945(T3P)  8835( H2 )    A:64(GLU)   994( HG3)  2.341    N/A
     Good      1                       _:2947(T3P)  8839( O  )   B:120(GLU)  4019( CB )  3.943    N/A
     Good      1                       _:2947(T3P)  8839( O  )   B:120(GLU)  4021( CD )  4.037    N/A
     Good      1                       _:2947(T3P)  8839( O  )   B:120(GLU)  4022( OE1)  2.966    N/A
     Good      1                       _:2947(T3P)  8839( O  )   B:120(GLU)  4026( HB3)  3.295    N/A
     Good      1                       _:2947(T3P)  8841( H2 )   B:120(GLU)  4019( CB )  3.241    N/A
     Good      1                       _:2947(T3P)  8841( H2 )   B:120(GLU)  4021( CD )  3.111    N/A
     Good      1                       _:2947(T3P)  8841( H2 )   B:120(GLU)  4026( HB3)  2.739    N/A
     Good      1                       _:2969(T3P)  8905( O  )    B:80(ASP)  3405( CG )  3.813    N/A
     Good      1                       _:2969(T3P)  8905( O  )    B:80(ASP)  3406( OD1)  3.922    N/A
     Good      1                       _:2969(T3P)  8905( O  )    B:80(ASP)  3407( OD2)  2.924    N/A
     Good      1                       _:2969(T3P)  8905( O  )    B:82(ALA)  3426( CB )  4.174    N/A
     Good      1                       _:2969(T3P)  8905( O  )    B:82(ALA)  3430( HB2)  3.452    N/A
     Good      1                       _:2969(T3P)  8906( H1 )    B:80(ASP)  3405( CG )  2.866    N/A
     Good      1                       _:2969(T3P)  8906( H1 )    B:80(ASP)  3406( OD1)  3.083    N/A
     Good      1                       _:2970(T3P)  8908( O  )    B:68(ARG)  3194( NH2)  3.348    N/A
     Good      1                       _:2970(T3P)  8908( O  )    B:68(ARG)  3205(HH22)  3.256    N/A
     Good      1                       _:2970(T3P)  8908( O  )    B:68(ARG)  3206(HH21)  2.893    N/A
     Good      1                       _:2970(T3P)  8909( H1 )    B:68(ARG)  3206(HH21)  2.827    N/A
     Good      1                       _:2982(T3P)  8944( O  )    B:97(LYS)  3684( CD )  3.994    N/A
     Good      1                       _:2982(T3P)  8944( O  )    B:97(LYS)  3694( HD2)  3.356    N/A
     Good      1                       _:2982(T3P)  8944( O  )    B:97(LYS)  3698( HZ2)  3.466    N/A
     Good      1                       _:2982(T3P)  8946( H2 )    B:97(LYS)  3684( CD )  3.464    N/A
     Good      1                       _:2982(T3P)  8946( H2 )    B:97(LYS)  3698( HZ2)  2.621    N/A
     Good      1                       _:2988(T3P)  8962( O  )   B:103(ILE)  3778(HG21)  3.380    N/A
     Good      1                       _:2988(T3P)  8964( H2 )   B:103(ILE)  3778(HG21)  2.764    N/A
     Good      1                       _:2989(T3P)  8965( O  )    B:28(ASP)  2582( CG )  4.104    N/A
     Good      1                       _:2989(T3P)  8965( O  )    B:28(ASP)  2583( OD1)  2.896    N/A
     Good      1                       _:2989(T3P)  8965( O  )    B:98(VAL)  3706( CG2)  3.874    N/A
     Good      1                       _:2989(T3P)  8965( O  )    B:98(VAL)  3715(HG23)  2.815    N/A
     Good      1                       _:2989(T3P)  8966( H1 )    B:28(ASP)  2582( CG )  3.149    N/A
     Good      1                       _:2989(T3P)  8967( H2 )    B:28(ASP)  2583( OD1)  3.209    N/A
     Good      1                       _:2989(T3P)  8967( H2 )    B:98(VAL)  3706( CG2)  3.238    N/A
     Good      1                       _:2989(T3P)  8967( H2 )    B:98(VAL)  3715(HG23)  2.156    N/A
     Good      1                       _:2991(T3P)  8971( O  )   B:115(GLY)  3947( O  )  3.744    N/A
     Good      1                       _:2991(T3P)  8973( H2 )   B:115(GLY)  3947( O  )  3.249    N/A
     Good      1                       _:3002(T3P)  9004( O  )    B:27(PRO)  2572( HB2)  3.289    N/A
     Good      1                       _:3002(T3P)  9004( O  )    B:28(ASP)  2578( CA )  3.951    N/A
     Good      1                       _:3002(T3P)  9004( O  )    B:28(ASP)  2582( CG )  3.585    N/A
     Good      1                       _:3002(T3P)  9004( O  )    B:28(ASP)  2584( OD2)  2.771    N/A
     Good      1                       _:3002(T3P)  9004( O  )    B:28(ASP)  2586( HA )  3.109    N/A
     Good      1                       _:3002(T3P)  9005( H1 )    B:28(ASP)  2578( CA )  3.272    N/A
     Good      1                       _:3002(T3P)  9005( H1 )    B:28(ASP)  2582( CG )  2.700    N/A
     Good      1                       _:3002(T3P)  9005( H1 )    B:28(ASP)  2586( HA )  2.599    N/A
     Good      1                       _:3002(T3P)  9006( H2 )    B:27(PRO)  2572( HB2)  2.786    N/A
     Good      1                       _:3002(T3P)  9006( H2 )    B:28(ASP)  2584( OD2)  3.178    N/A
     Good      1                       _:3003(T3P)  9007( O  )    A:49(VAL)   772( CG2)  3.640    N/A
     Good      1                       _:3003(T3P)  9007( O  )    A:49(VAL)   780(HG22)  2.703    N/A
     Good      1                       _:3020(T3P)  9058( O  )    A:63(ALA)   973( C  )  3.965    N/A
     Good      1                       _:3020(T3P)  9058( O  )    A:63(ALA)   974( O  )  3.149    N/A
     Good      1                       _:3020(T3P)  9058( O  )    A:77(ARG)  1210( CZ )  3.526    N/A
     Good      1                       _:3020(T3P)  9058( O  )    A:77(ARG)  1211( NH1)  3.173    N/A
     Good      1                       _:3020(T3P)  9058( O  )    A:77(ARG)  1212( NH2)  2.955    N/A
     Good      1                       _:3020(T3P)  9058( O  )    A:77(ARG)  1222(HH12)  2.393    N/A
     Good      1                       _:3020(T3P)  9059( H1 )    A:77(ARG)  1224(HH22)  2.357    N/A
     Good      1                       _:3020(T3P)  9060( H2 )    A:63(ALA)   973( C  )  3.141    N/A
     Good      1                       _:3020(T3P)  9060( H2 )    A:63(ALA)   974( O  )  2.301    N/A
     Good      1                       _:3020(T3P)  9060( H2 )    A:77(ARG)  1224(HH22)  2.748    N/A
     Good      1                       _:3028(T3P)  9082( O  )    A:52(ILE)   818( CD1)  4.027    N/A
     Good      1                       _:3028(T3P)  9082( O  )    A:52(ILE)   826(HG23)  3.427    N/A
     Good      1                       _:3028(T3P)  9082( O  )    A:52(ILE)   827(HD11)  2.968    N/A
     Good      1                       _:3028(T3P)  9082( O  )    A:58(THR)   893( CA )  3.599    N/A
     Good      1                       _:3028(T3P)  9082( O  )    A:58(THR)   894( C  )  3.643    N/A
     Good      1                       _:3028(T3P)  9082( O  )    A:58(THR)   896( CB )  4.044    N/A
     Good      1                       _:3028(T3P)  9082( O  )    A:58(THR)   900( HA )  2.912    N/A
     Good      1                       _:3028(T3P)  9082( O  )    A:58(THR)   901( HB )  3.527    N/A
     Good      1                       _:3028(T3P)  9082( O  )    A:59(LYS)   906( N  )  2.759    N/A
     Good      1                       _:3028(T3P)  9082( O  )    A:59(LYS)   907( CA )  3.690    N/A
     Good      1                       _:3028(T3P)  9082( O  )    A:59(LYS)   910( CB )  3.348    N/A
     Good      1                       _:3028(T3P)  9082( O  )    A:59(LYS)   911( CG )  3.399    N/A
     Good      1                       _:3028(T3P)  9082( O  )    A:59(LYS)   912( CD )  3.836    N/A
     Good      1                       _:3028(T3P)  9082( O  )    A:59(LYS)   917( HB3)  2.711    N/A
     Good      1                       _:3028(T3P)  9082( O  )    A:59(LYS)   920( HG2)  2.687    N/A
     Good      1                       _:3028(T3P)  9082( O  )    A:59(LYS)   921( HD3)  3.190    N/A
     Good      1                       _:3028(T3P)  9083( H1 )    A:59(LYS)   911( CG )  3.356    N/A
     Good      1                       _:3028(T3P)  9083( H1 )    A:59(LYS)   915( H  )  2.449    N/A
     Good      1                       _:3028(T3P)  9083( H1 )    A:59(LYS)   920( HG2)  2.531    N/A
     Good      1                       _:3028(T3P)  9084( H2 )    A:52(ILE)   818( CD1)  3.276    N/A
     Good      1                       _:3028(T3P)  9084( H2 )    A:52(ILE)   827(HD11)  2.227    N/A
     Good      1                       _:3028(T3P)  9084( H2 )    A:59(LYS)   915( H  )  2.468    N/A
     Good      1                       _:3030(T3P)  9088( O  )   A:108(SER)  1698( CB )  3.802    N/A
     Good      1                       _:3030(T3P)  9088( O  )   A:108(SER)  1702( HB3)  3.054    N/A
     Good      1                       _:3030(T3P)  9089( H1 )   A:108(SER)  1698( CB )  3.424    N/A
     Good      1                       _:3030(T3P)  9089( H1 )   A:108(SER)  1702( HB3)  2.818    N/A
     Good      1                       _:3043(T3P)  9127( O  )   A:111(GLU)  1739( CD )  3.687    N/A
     Good      1                       _:3043(T3P)  9127( O  )   A:111(GLU)  1740( OE1)  3.646    N/A
     Good      1                       _:3043(T3P)  9127( O  )   A:111(GLU)  1741( OE2)  2.962    N/A
     Good      1                       _:3043(T3P)  9128( H1 )   A:111(GLU)  1739( CD )  2.819    N/A
     Good      1                       _:3043(T3P)  9128( H1 )   A:111(GLU)  1740( OE1)  2.951    N/A
     Good      1                       _:3043(T3P)  9129( H2 )   A:111(GLU)  1741( OE2)  3.164    N/A
     Good      1                       _:3068(T3P)  9202( O  )    A:56(VAL)   867( C  )  4.152    N/A
     Good      1                       _:3068(T3P)  9202( O  )    A:56(VAL)   868( O  )  3.760    N/A
     Good      1                       _:3068(T3P)  9202( O  )    A:56(VAL)   870( CG1)  4.140    N/A
     Good      1                       _:3068(T3P)  9202( O  )    A:56(VAL)   875(HG11)  3.153    N/A
     Good      1                       _:3068(T3P)  9202( O  )    A:57(SER)   882( CA )  3.941    N/A
     Good      1                       _:3068(T3P)  9202( O  )    A:57(SER)   888( HA )  3.035    N/A
     Good      1                       _:3068(T3P)  9204( H2 )    A:57(SER)   888( HA )  2.828    N/A
     Good      1                       _:3102(T3P)  9304( O  )    A:68(ARG)  1043( CA )  3.319    N/A
     Good      1                       _:3102(T3P)  9304( O  )    A:68(ARG)  1044( C  )  3.654    N/A
     Good      1                       _:3102(T3P)  9304( O  )    A:68(ARG)  1045( O  )  3.217    N/A
     Good      1                       _:3102(T3P)  9304( O  )    A:68(ARG)  1046( CB )  3.081    N/A
     Good      1                       _:3102(T3P)  9304( O  )    A:68(ARG)  1047( CG )  3.519    N/A
     Good      1                       _:3102(T3P)  9304( O  )    A:68(ARG)  1056( HG2)  2.985    N/A
     Good      1                       _:3102(T3P)  9304( O  )    A:68(ARG)  1065( HA )  2.783    N/A
     Good      1                       _:3102(T3P)  9304( O  )    A:71(ASN)  1102( CB )  3.479    N/A
     Good      1                       _:3102(T3P)  9304( O  )    A:71(ASN)  1108( HB3)  3.280    N/A
     Good      1                       _:3102(T3P)  9304( O  )    A:71(ASN)  1109( HB2)  2.585    N/A
     Good      1                       _:3102(T3P)  9304( O  )    A:71(ASN)  1111(HD21)  3.348    N/A
     Good      1                       _:3102(T3P)  9304( O  )    A:72(ARG)  1117( CG )  4.134    N/A
     Good      1                       _:3102(T3P)  9304( O  )    A:72(ARG)  1127( HG3)  3.119    N/A
     Good      1                       _:3102(T3P)  9305( H1 )    A:68(ARG)  1043( CA )  3.292    N/A
     Good      1                       _:3102(T3P)  9305( H1 )    A:68(ARG)  1046( CB )  2.720    N/A
     Good      1                       _:3102(T3P)  9305( H1 )    A:68(ARG)  1047( CG )  3.284    N/A
     Good      1                       _:3125(T3P)  9373( O  )    A:44(PRO)   697( O  )  3.828    N/A
     Good      1                       _:3125(T3P)  9373( O  )    A:44(PRO)   703( HB2)  3.513    N/A
     Good      1                       _:3125(T3P)  9375( H2 )    A:44(PRO)   697( O  )  3.057    N/A
     Good      1                       _:3145(T3P)  9433( O  )   A:108(SER)  1699( OG )  3.331    N/A
     Good      1                       _:3145(T3P)  9434( H1 )   A:108(SER)  1699( OG )  2.837    N/A
     Good      1                       _:3145(T3P)  9435( H2 )   A:108(SER)  1699( OG )  2.887    N/A
     Good      1                       _:3147(T3P)  9439( O  )    B:24(HIS)  2519( ND1)  3.630    N/A
     Good      1                       _:3147(T3P)  9439( O  )    B:24(HIS)  2520( CE1)  3.447    N/A
     Good      1                       _:3147(T3P)  9439( O  )    B:24(HIS)  2527( HD1)  3.402    N/A
     Good      1                       _:3147(T3P)  9439( O  )    B:24(HIS)  2528( HE1)  2.861    N/A
     Good      1                       _:3147(T3P)  9440( H1 )    B:24(HIS)  2520( CE1)  3.132    N/A
     Good      1                       _:3147(T3P)  9440( H1 )    B:24(HIS)  2528( HE1)  2.611    N/A
     Good      1                       _:3172(T3P)  9514( O  )    B:24(HIS)  2514( C  )  3.844    N/A
     Good      1                       _:3172(T3P)  9514( O  )    B:24(HIS)  2515( O  )  2.741    N/A
     Good      1                       _:3172(T3P)  9514( O  )    B:27(PRO)  2568( CG )  3.945    N/A
     Good      1                       _:3172(T3P)  9514( O  )    B:27(PRO)  2573( HG3)  3.267    N/A
     Good      1                       _:3172(T3P)  9515( H1 )    B:24(HIS)  2515( O  )  3.125    N/A
     Good      1                       _:3172(T3P)  9516( H2 )    B:24(HIS)  2514( C  )  2.935    N/A
     Good      1                       _:3175(T3P)  9523( O  )    A:64(GLU)   982( CA )  3.869    N/A
     Good      1                       _:3175(T3P)  9523( O  )    A:64(GLU)   984( O  )  3.776    N/A
     Good      1                       _:3175(T3P)  9523( O  )    A:64(GLU)   985( CB )  3.752    N/A
     Good      1                       _:3175(T3P)  9523( O  )    A:64(GLU)   986( CG )  4.125    N/A
     Good      1                       _:3175(T3P)  9523( O  )    A:64(GLU)   991( HA )  3.081    N/A
     Good      1                       _:3175(T3P)  9523( O  )    A:64(GLU)   992( HB3)  3.119    N/A
     Good      1                       _:3175(T3P)  9523( O  )    A:64(GLU)   995( HG2)  3.509    N/A
     Good      1                       _:3175(T3P)  9523( O  )    A:67(ALA)  1036( CB )  3.468    N/A
     Good      1                       _:3175(T3P)  9523( O  )    A:67(ALA)  1039( HB1)  3.307    N/A
     Good      1                       _:3175(T3P)  9523( O  )    A:67(ALA)  1041( HB3)  2.909    N/A
     Good      1                       _:3175(T3P)  9523( O  )    A:68(ARG)  1051( NH1)  3.829    N/A
     Good      1                       _:3175(T3P)  9524( H1 )    A:64(GLU)   984( O  )  3.155    N/A
     Good      1                       _:3175(T3P)  9524( H1 )    A:67(ALA)  1036( CB )  3.046    N/A
     Good      1                       _:3175(T3P)  9524( H1 )    A:67(ALA)  1041( HB3)  2.314    N/A
     Good      1                       _:3175(T3P)  9524( H1 )    A:68(ARG)  1057( HG3)  2.670    N/A
     Good      1                       _:3175(T3P)  9525( H2 )    A:64(GLU)   985( CB )  3.421    N/A
     Good      1                       _:3175(T3P)  9525( H2 )    A:64(GLU)   992( HB3)  2.615    N/A
     Good      1                       _:3175(T3P)  9525( H2 )    A:68(ARG)  1051( NH1)  3.214    N/A
     Good      1                       _:3175(T3P)  9525( H2 )    A:68(ARG)  1062(HH11)  2.693    N/A
     Good      1                       _:3180(T3P)  9538( O  )    A:59(LYS)   912( CD )  3.990    N/A
     Good      1                       _:3180(T3P)  9538( O  )    A:59(LYS)   913( CE )  3.741    N/A
     Good      1                       _:3180(T3P)  9538( O  )    A:59(LYS)   914( NZ )  2.825    N/A
     Good      1                       _:3180(T3P)  9538( O  )    A:59(LYS)   922( HD2)  3.445    N/A
     Good      1                       _:3180(T3P)  9538( O  )    A:59(LYS)   925( HZ1)  3.318    N/A
     Good      1                       _:3180(T3P)  9538( O  )    A:59(LYS)   927( HZ3)  3.271    N/A
     Good      1                       _:3180(T3P)  9539( H1 )    A:59(LYS)   926( HZ2)  2.527    N/A
     Good      1                       _:3180(T3P)  9540( H2 )    A:59(LYS)   926( HZ2)  2.416    N/A
     Good      1                       _:3188(T3P)  9562( O  )    B:86(ARG)  3498( CZ )  3.960    N/A
     Good      1                       _:3188(T3P)  9562( O  )    B:86(ARG)  3499( NH1)  3.980    N/A
     Good      1                       _:3188(T3P)  9562( O  )    B:86(ARG)  3500( NH2)  3.004    N/A
     Good      1                       _:3188(T3P)  9562( O  )    B:86(ARG)  3511(HH11)  3.279    N/A
     Good      1                       _:3188(T3P)  9562( O  )    B:86(ARG)  3513(HH21)  3.475    N/A
     Good      1                       _:3188(T3P)  9563( H1 )    B:86(ARG)  3512(HH22)  2.506    N/A
     Good      1                       _:3188(T3P)  9564( H2 )    B:86(ARG)  3500( NH2)  2.857    N/A
     Good      1                       _:3188(T3P)  9564( H2 )    B:86(ARG)  3512(HH22)  1.996    N/A
     Good      1                       _:3191(T3P)  9571( O  )   A:123(GLU)  1926( CD )  3.988    N/A
     Good      1                       _:3191(T3P)  9571( O  )   A:123(GLU)  1927( OE1)  3.033    N/A
     Good      1                       _:3191(T3P)  9571( O  )   A:130(ARG)  2051( CZ )  3.811    N/A
     Good      1                       _:3191(T3P)  9571( O  )   A:130(ARG)  2052( NH1)  2.906    N/A
     Good      1                       _:3191(T3P)  9571( O  )   A:130(ARG)  2053( NH2)  3.720    N/A
     Good      1                       _:3191(T3P)  9571( O  )   A:130(ARG)  2066(HH21)  2.995    N/A
     Good      1                       _:3191(T3P)  9572( H1 )   A:130(ARG)  2063(HH12)  2.583    N/A
     Good      1                       _:3191(T3P)  9573( H2 )   A:123(GLU)  1926( CD )  3.041    N/A
     Good      1                       _:3191(T3P)  9573( H2 )   A:130(ARG)  2052( NH1)  3.281    N/A
     Good      1                       _:3191(T3P)  9573( H2 )   A:130(ARG)  2063(HH12)  2.313    N/A
     Good      1                       _:3191(T3P)  9573( H2 )   A:130(ARG)  2066(HH21)  2.575    N/A
     Good      1                       _:3200(T3P)  9598( O  )    A:98(VAL)  1559( CA )  4.133    N/A
     Good      1                       _:3200(T3P)  9598( O  )    A:98(VAL)  1566( HA )  3.076    N/A
     Good      1                       _:3200(T3P)  9598( O  )   A:101(ALA)  1607( CB )  3.691    N/A
     Good      1                       _:3200(T3P)  9598( O  )   A:101(ALA)  1610( HB1)  2.945    N/A
     Good      1                       _:3200(T3P)  9598( O  )   A:101(ALA)  1611( HB2)  3.510    N/A
     Good      1                       _:3255(T3P)  9763( O  )    B:31(LYS)  2629( CE )  4.076    N/A
     Good      1                       _:3255(T3P)  9763( O  )    B:31(LYS)  2630( NZ )  3.011    N/A
     Good      1                       _:3255(T3P)  9763( O  )    B:31(LYS)  2641( HZ1)  3.463    N/A
     Good      1                       _:3255(T3P)  9763( O  )    B:31(LYS)  2643( HZ3)  3.252    N/A
     Good      1                       _:3255(T3P)  9764( H1 )    B:31(LYS)  2630( NZ )  3.053    N/A
     Good      1                       _:3255(T3P)  9764( H1 )    B:31(LYS)  2642( HZ2)  2.223    N/A
     Good      1                       _:3255(T3P)  9765( H2 )    B:31(LYS)  2642( HZ2)  2.713    N/A
     Good      1                       _:3258(T3P)  9772( O  )    B:27(PRO)  2568( CG )  3.759    N/A
     Good      1                       _:3258(T3P)  9772( O  )    B:27(PRO)  2574( HG2)  2.901    N/A
     Good      1                       _:3258(T3P)  9774( H2 )    B:27(PRO)  2568( CG )  3.178    N/A
     Good      1                       _:3258(T3P)  9774( H2 )    B:27(PRO)  2574( HG2)  2.438    N/A
     Good      1                       _:3262(T3P)  9784( O  )    B:17(GLN)  2396( NE2)  3.967    N/A
     Good      1                       _:3264(T3P)  9790( O  )   A:120(GLU)  1879( CD )  3.606    N/A
     Good      1                       _:3264(T3P)  9790( O  )   A:120(GLU)  1880( OE1)  3.092    N/A
     Good      1                       _:3264(T3P)  9790( O  )   A:120(GLU)  1881( OE2)  3.626    N/A
     Good      1                       _:3264(T3P)  9792( H2 )   A:120(GLU)  1879( CD )  2.682    N/A
     Good      1                       _:3264(T3P)  9792( H2 )   A:120(GLU)  1881( OE2)  2.784    N/A
     Good      1                       _:3271(T3P)  9811( O  )    A:56(VAL)   868( O  )  3.753    N/A
     Good      1                       _:3271(T3P)  9811( O  )    A:56(VAL)   870( CG1)  3.653    N/A
     Good      1                       _:3271(T3P)  9811( O  )    A:56(VAL)   875(HG11)  2.771    N/A
     Good      1                       _:3271(T3P)  9811( O  )    B:12(ARG)  2297( CG )  3.672    N/A
     Good      1                       _:3271(T3P)  9811( O  )    B:12(ARG)  2298( CD )  3.469    N/A
     Good      1                       _:3271(T3P)  9811( O  )    B:12(ARG)  2300( CZ )  3.909    N/A
     Good      1                       _:3271(T3P)  9811( O  )    B:12(ARG)  2301( NH1)  2.868    N/A
     Good      1                       _:3271(T3P)  9811( O  )    B:12(ARG)  2308( HG2)  3.103    N/A
     Good      1                       _:3271(T3P)  9811( O  )    B:12(ARG)  2310( HD2)  2.524    N/A
     Good      1                       _:3271(T3P)  9811( O  )    B:12(ARG)  2312(HH12)  3.233    N/A
     Good      1                       _:3271(T3P)  9812( H1 )    A:56(VAL)   875(HG11)  2.636    N/A
     Good      1                       _:3271(T3P)  9812( H1 )    B:12(ARG)  2313(HH11)  2.541    N/A
     Good      1                       _:3271(T3P)  9813( H2 )    B:12(ARG)  2297( CG )  3.385    N/A
     Good      1                       _:3271(T3P)  9813( H2 )    B:12(ARG)  2298( CD )  3.485    N/A
     Good      1                       _:3271(T3P)  9813( H2 )    B:12(ARG)  2310( HD2)  2.598    N/A
     Good      1                       _:3271(T3P)  9813( H2 )    B:12(ARG)  2313(HH11)  2.591    N/A
     Good      1                       _:3306(T3P)  9916( O  )    B:76(ARG)  3329( NH1)  3.807    N/A
     Good      1                       _:3306(T3P)  9916( O  )    B:76(ARG)  3341(HH11)  3.078    N/A
     Good      1                       _:3310(T3P)  9928( O  )    A:87(ARG)  1378( CD )  3.206    N/A
     Good      1                       _:3310(T3P)  9928( O  )    A:87(ARG)  1379( NE )  3.884    N/A
     Good      1                       _:3310(T3P)  9928( O  )    A:87(ARG)  1380( CZ )  3.915    N/A
     Good      1                       _:3310(T3P)  9928( O  )    A:87(ARG)  1381( NH1)  3.082    N/A
     Good      1                       _:3310(T3P)  9928( O  )    A:87(ARG)  1389( HD3)  2.935    N/A
     Good      1                       _:3310(T3P)  9928( O  )    A:87(ARG)  1390( HD2)  2.558    N/A
     Good      1                       _:3310(T3P)  9929( H1 )    A:87(ARG)  1390( HD2)  2.715    N/A
     Good      1                       _:3310(T3P)  9929( H1 )    A:87(ARG)  1393(HH11)  2.726    N/A
     Good      1                       _:3310(T3P)  9930( H2 )    A:87(ARG)  1393(HH11)  2.722    N/A
     Good      1                       _:3313(T3P)  9937( O  )   A:134(ASN)  2125( C  )  3.908    N/A
     Good      1                       _:3313(T3P)  9937( O  )   A:134(ASN)  2126( O  )  3.501    N/A
     Good      1                       _:3313(T3P)  9937( O  )  A:134A(NMA)  2137( N  )  3.922    N/A
     Good      1                       _:3313(T3P)  9937( O  )  A:134A(NMA)  2138( CA )  3.434    N/A
     Good      1                       _:3313(T3P)  9938( H1 )  A:134A(NMA)  2138( CA )  3.161    N/A
     Good      1                       _:3313(T3P)  9938( H1 )  A:134A(NMA)  2141(2HA )  2.187    N/A
     Good      1                       _:3321(T3P)  9961( O  )    B:61(THR)  3084( CB )  4.050    N/A
     Good      1                       _:3321(T3P)  9961( O  )    B:61(THR)  3085( CG2)  4.128    N/A
     Good      1                       _:3321(T3P)  9961( O  )    B:61(THR)  3089( HB )  3.107    N/A
     Good      1                       _:3332(T3P)  9994( O  )   A:121(GLU)  1893( CG )  4.070    N/A
     Good      1                       _:3332(T3P)  9994( O  )   A:121(GLU)  1902( HG2)  3.007    N/A
     Good      1                       _:3332(T3P)  9994( O  )   A:124(LEU)  1942( CD2)  3.425    N/A
     Good      1                       _:3332(T3P)  9994( O  )   A:124(LEU)  1951(HD21)  2.998    N/A
     Good      1                       _:3332(T3P)  9994( O  )   A:124(LEU)  1952(HD22)  2.866    N/A
     Good      1                       _:3332(T3P)  9994( O  )   B:128(LEU)  4157( CD2)  3.661    N/A
     Good      1                       _:3332(T3P)  9994( O  )   B:128(LEU)  4168(HD23)  2.579    N/A
     Good      1                       _:3332(T3P)  9996( H2 )   A:124(LEU)  1942( CD2)  2.831    N/A
     Good      1                       _:3332(T3P)  9996( H2 )   A:124(LEU)  1951(HD21)  2.666    N/A
     Good      1                       _:3332(T3P)  9996( H2 )   A:124(LEU)  1952(HD22)  2.311    N/A
     Good      1                       _:3332(T3P)  9996( H2 )   A:124(LEU)  1953(HD23)  2.816    N/A
     Good      1                       _:3335(T3P) 10003( O  )   A:121(GLU)  1893( CG )  3.753    N/A
     Good      1                       _:3335(T3P) 10003( O  )   A:121(GLU)  1894( CD )  3.713    N/A
     Good      1                       _:3335(T3P) 10003( O  )   A:121(GLU)  1896( OE2)  2.761    N/A
     Good      1                       _:3335(T3P) 10003( O  )   A:121(GLU)  1902( HG2)  3.049    N/A
     Good      1                       _:3335(T3P) 10003( O  )   B:128(LEU)  4157( CD2)  3.553    N/A
     Good      1                       _:3335(T3P) 10003( O  )   B:128(LEU)  4167(HD22)  3.139    N/A
     Good      1                       _:3335(T3P) 10003( O  )   B:128(LEU)  4168(HD23)  2.917    N/A
     Good      1                       _:3335(T3P) 10003( O  )   B:131(LYS)  4224( HD3)  3.473    N/A
     Good      1                       _:3335(T3P) 10004( H1 )   A:121(GLU)  1893( CG )  3.076    N/A
     Good      1                       _:3335(T3P) 10004( H1 )   A:121(GLU)  1894( CD )  2.805    N/A
     Good      1                       _:3335(T3P) 10004( H1 )   A:121(GLU)  1902( HG2)  2.582    N/A
     Good      1                       _:3335(T3P) 10005( H2 )   A:121(GLU)  1893( CG )  3.466    N/A
     Good      1                       _:3335(T3P) 10005( H2 )   A:121(GLU)  1896( OE2)  3.148    N/A
     Good      1                       _:3335(T3P) 10005( H2 )   A:121(GLU)  1902( HG2)  2.606    N/A
     Good      1                       _:3335(T3P) 10005( H2 )   B:128(LEU)  4157( CD2)  3.060    N/A
     Good      1                       _:3335(T3P) 10005( H2 )   B:128(LEU)  4168(HD23)  2.236    N/A
     Good      1                       _:3339(T3P) 10015( O  )    B:78(GLU)  3376( OE2)  3.772    N/A
     Good      1                       _:3339(T3P) 10015( O  )    B:79(HIS)  3385( C  )  4.144    N/A
     Good      1                       _:3339(T3P) 10015( O  )    B:79(HIS)  3386( O  )  3.239    N/A
     Good      1                       _:3339(T3P) 10015( O  )    B:80(ASP)  3401( CA )  4.056    N/A
     Good      1                       _:3339(T3P) 10015( O  )    B:80(ASP)  3409( HA )  3.023    N/A
     Good      1                       _:3339(T3P) 10016( H1 )    B:79(HIS)  3386( O  )  3.146    N/A
     Good      1                       _:3340(T3P) 10018( O  )   A:134(ASN)  2129( ND2)  3.141    N/A
     Good      1                       _:3340(T3P) 10018( O  )   A:134(ASN)  2135(HD22)  2.870    N/A
     Good      1                       _:3340(T3P) 10018( O  )   A:134(ASN)  2136(HD21)  2.588    N/A
     Good      1                       _:3340(T3P) 10018( O  )    B:17(GLN)  2390( CA )  4.001    N/A
     Good      1                       _:3340(T3P) 10018( O  )    B:17(GLN)  2394( CG )  3.698    N/A
     Good      1                       _:3340(T3P) 10018( O  )    B:17(GLN)  2399( HA )  2.981    N/A
     Good      1                       _:3340(T3P) 10018( O  )    B:17(GLN)  2403( HG2)  2.688    N/A
     Good      1                       _:3340(T3P) 10018( O  )    B:20(ALA)  2441( CB )  3.900    N/A
     Good      1                       _:3340(T3P) 10018( O  )    B:20(ALA)  2445( HB2)  3.488    N/A
     Good      1                       _:3340(T3P) 10019( H1 )   A:134(ASN)  2129( ND2)  2.821    N/A
     Good      1                       _:3340(T3P) 10019( H1 )   A:134(ASN)  2135(HD22)  2.272    N/A
     Good      1                       _:3340(T3P) 10019( H1 )   A:134(ASN)  2136(HD21)  2.584    N/A
     Good      1                       _:3340(T3P) 10019( H1 )    B:17(GLN)  2399( HA )  2.659    N/A
     Good      1                       _:3340(T3P) 10019( H1 )    B:17(GLN)  2403( HG2)  2.802    N/A
     Good      1                       _:3340(T3P) 10020( H2 )   A:134(ASN)  2129( ND2)  3.226    N/A
     Good      1                       _:3340(T3P) 10020( H2 )   A:134(ASN)  2136(HD21)  2.613    N/A
     Good      1                       _:3362(T3P) 10084( O  )    A:39(ALA)   627( HA )  3.439    N/A
     Good      1                       _:3362(T3P) 10084( O  )    A:42(ASP)   664( CB )  3.628    N/A
     Good      1                       _:3362(T3P) 10084( O  )    A:42(ASP)   665( CG )  3.610    N/A
     Good      1                       _:3362(T3P) 10084( O  )    A:42(ASP)   666( OD1)  2.754    N/A
     Good      1                       _:3362(T3P) 10084( O  )    A:42(ASP)   670( HB3)  3.019    N/A
     Good      1                       _:3362(T3P) 10084( O  )     B:4(ARG)  2154( CG )  3.991    N/A
     Good      1                       _:3362(T3P) 10084( O  )     B:4(ARG)  2155( CD )  4.021    N/A
     Good      1                       _:3362(T3P) 10084( O  )     B:4(ARG)  2165( HG2)  3.487    N/A
     Good      1                       _:3362(T3P) 10084( O  )     B:4(ARG)  2166( HD3)  3.181    N/A
     Good      1                       _:3362(T3P) 10085( H1 )    A:42(ASP)   664( CB )  2.927    N/A
     Good      1                       _:3362(T3P) 10085( H1 )    A:42(ASP)   665( CG )  2.705    N/A
     Good      1                       _:3362(T3P) 10085( H1 )    A:42(ASP)   670( HB3)  2.484    N/A
     Good      1                       _:3362(T3P) 10086( H2 )    A:39(ALA)   627( HA )  2.832    N/A
     Good      1                       _:3362(T3P) 10086( H2 )    A:42(ASP)   666( OD1)  3.095    N/A
     Good      1                       _:3362(T3P) 10086( H2 )     B:4(ARG)  2166( HD3)  2.854    N/A
     Good      1                       _:3377(T3P) 10129( O  )   B:108(SER)  3837( CA )  4.091    N/A
     Good      1                       _:3377(T3P) 10129( O  )   B:108(SER)  3839( O  )  3.919    N/A
     Good      1                       _:3377(T3P) 10129( O  )   B:108(SER)  3840( CB )  3.903    N/A
     Good      1                       _:3377(T3P) 10129( O  )   B:108(SER)  3843( HA )  3.490    N/A
     Good      1                       _:3377(T3P) 10129( O  )   B:108(SER)  3844( HB3)  3.156    N/A
     Good      1                       _:3377(T3P) 10129( O  )   B:112(GLU)  3895( CG )  3.122    N/A
     Good      1                       _:3377(T3P) 10129( O  )   B:112(GLU)  3896( CD )  3.614    N/A
     Good      1                       _:3377(T3P) 10129( O  )   B:112(GLU)  3897( OE1)  3.257    N/A
     Good      1                       _:3377(T3P) 10129( O  )   B:112(GLU)  3903( HG3)  2.527    N/A
     Good      1                       _:3377(T3P) 10129( O  )   B:112(GLU)  3904( HG2)  2.976    N/A
     Good      1                       _:3377(T3P) 10130( H1 )   B:112(GLU)  3895( CG )  3.074    N/A
     Good      1                       _:3377(T3P) 10130( H1 )   B:112(GLU)  3896( CD )  3.313    N/A
     Good      1                       _:3377(T3P) 10130( H1 )   B:112(GLU)  3897( OE1)  2.699    N/A
     Good      1                       _:3377(T3P) 10130( H1 )   B:112(GLU)  3903( HG3)  2.808    N/A
     Good      1                       _:3377(T3P) 10130( H1 )   B:112(GLU)  3904( HG2)  2.736    N/A
     Good      1                       _:3377(T3P) 10131( H2 )   B:108(SER)  3840( CB )  3.319    N/A
     Good      1                       _:3377(T3P) 10131( H2 )   B:108(SER)  3844( HB3)  2.454    N/A
     Good      1                       _:3377(T3P) 10131( H2 )   B:112(GLU)  3895( CG )  3.312    N/A
     Good      1                       _:3377(T3P) 10131( H2 )   B:112(GLU)  3896( CD )  3.522    N/A
     Good      1                       _:3377(T3P) 10131( H2 )   B:112(GLU)  3897( OE1)  3.175    N/A
     Good      1                       _:3377(T3P) 10131( H2 )   B:112(GLU)  3903( HG3)  2.645    N/A
     Good      1                       _:3382(T3P) 10144( O  )   A:123(GLU)  1926( CD )  4.177    N/A
     Good      1                       _:3382(T3P) 10144( O  )   A:123(GLU)  1927( OE1)  3.891    N/A
     Good      1                       _:3387(T3P) 10159( O  )   A:108(SER)  1696( C  )  4.139    N/A
     Good      1                       _:3387(T3P) 10159( O  )   A:108(SER)  1697( O  )  3.367    N/A
     Good      1                       _:3387(T3P) 10159( O  )   A:108(SER)  1698( CB )  3.939    N/A
     Good      1                       _:3387(T3P) 10159( O  )   A:108(SER)  1702( HB3)  2.894    N/A
     Good      1                       _:3387(T3P) 10159( O  )   A:112(GLU)  1753( CG )  3.993    N/A
     Good      1                       _:3387(T3P) 10159( O  )   A:112(GLU)  1754( CD )  4.000    N/A
     Good      1                       _:3387(T3P) 10159( O  )   A:112(GLU)  1755( OE1)  3.116    N/A
     Good      1                       _:3387(T3P) 10159( O  )   A:112(GLU)  1762( HG2)  3.320    N/A
     Good      1                       _:3387(T3P) 10160( H1 )   A:108(SER)  1696( C  )  3.373    N/A
     Good      1                       _:3387(T3P) 10160( H1 )   A:108(SER)  1697( O  )  2.604    N/A
     Good      1                       _:3387(T3P) 10160( H1 )   A:108(SER)  1698( CB )  3.357    N/A
     Good      1                       _:3387(T3P) 10160( H1 )   A:108(SER)  1702( HB3)  2.422    N/A
     Good      1                       _:3387(T3P) 10161( H2 )   A:112(GLU)  1753( CG )  3.246    N/A
     Good      1                       _:3387(T3P) 10161( H2 )   A:112(GLU)  1754( CD )  3.075    N/A
     Good      1                       _:3387(T3P) 10161( H2 )   A:112(GLU)  1762( HG2)  2.708    N/A
     Good      1                       _:3390(T3P) 10168( O  )    A:59(LYS)   912( CD )  3.834    N/A
     Good      1                       _:3390(T3P) 10168( O  )    A:59(LYS)   921( HD3)  2.897    N/A
     Good      1                       _:3412(T3P) 10234( O  )     A:5(ASN)    32( CA )  3.656    N/A
     Good      1                       _:3412(T3P) 10234( O  )     A:5(ASN)    35( CB )  4.182    N/A
     Good      1                       _:3412(T3P) 10234( O  )     A:5(ASN)    40( HA )  2.655    N/A
     Good      1                       _:3412(T3P) 10236( H2 )     A:5(ASN)    32( CA )  3.498    N/A
     Good      1                       _:3412(T3P) 10236( H2 )     A:5(ASN)    40( HA )  2.414    N/A
     Good      1                       _:3420(T3P) 10258( O  )    A:42(ASP)   665( CG )  3.528    N/A
     Good      1                       _:3420(T3P) 10258( O  )    A:42(ASP)   666( OD1)  2.821    N/A
     Good      1                       _:3420(T3P) 10258( O  )    A:42(ASP)   667( OD2)  3.861    N/A
     Good      1                       _:3420(T3P) 10258( O  )     B:4(ARG)  2154( CG )  4.009    N/A
     Good      1                       _:3420(T3P) 10258( O  )     B:4(ARG)  2165( HG2)  3.074    N/A
     Good      1                       _:3420(T3P) 10259( H1 )    A:42(ASP)   666( OD1)  3.077    N/A
     Good      1                       _:3420(T3P) 10260( H2 )    A:42(ASP)   665( CG )  2.599    N/A
     Good      1                       _:3420(T3P) 10260( H2 )    A:42(ASP)   667( OD2)  3.063    N/A
     Good      1                       _:3426(T3P) 10276( O  )   A:100(ALA)  1597( CB )  3.794    N/A
     Good      1                       _:3426(T3P) 10276( O  )   A:100(ALA)  1601( HB2)  2.791    N/A
     Good      1                       _:3426(T3P) 10277( H1 )   A:100(ALA)  1601( HB2)  2.627    N/A
     Good      1                       _:3426(T3P) 10278( H2 )   A:100(ALA)  1601( HB2)  2.566    N/A
     Good      1                       _:3435(T3P) 10303( O  )    A:85(ARG)  1333( NH1)  3.383    N/A
     Good      1                       _:3435(T3P) 10303( O  )    A:85(ARG)  1344(HH12)  2.687    N/A
     Good      1                       _:3448(T3P) 10342( O  )   B:104(PRO)  3786( C  )  3.836    N/A
     Good      1                       _:3448(T3P) 10342( O  )   B:104(PRO)  3787( O  )  3.649    N/A
     Good      1                       _:3448(T3P) 10342( O  )   B:104(PRO)  3788( CB )  3.747    N/A
     Good      1                       _:3448(T3P) 10342( O  )   B:104(PRO)  3793( HB2)  2.948    N/A
     Good      1                       _:3448(T3P) 10342( O  )   B:105(ILE)  3805( CD1)  3.946    N/A
     Good      1                       _:3448(T3P) 10342( O  )   B:105(ILE)  3815(HD12)  2.987    N/A
     Good      1                       _:3448(T3P) 10342( O  )   B:108(SER)  3841( OG )  3.604    N/A
     Good      1                       _:3448(T3P) 10343( H1 )   B:108(SER)  3841( OG )  2.702    N/A
     Good      1                       _:3448(T3P) 10344( H2 )   B:104(PRO)  3785( CA )  3.415    N/A
     Good      1                       _:3448(T3P) 10344( H2 )   B:104(PRO)  3786( C  )  2.929    N/A
     Good      1                       _:3448(T3P) 10344( H2 )   B:104(PRO)  3787( O  )  2.909    N/A
     Good      1                       _:3448(T3P) 10344( H2 )   B:104(PRO)  3788( CB )  2.904    N/A
     Good      1                       _:3448(T3P) 10344( H2 )   B:104(PRO)  3793( HB2)  2.140    N/A
     Good      1                       _:3448(T3P) 10344( H2 )   B:105(ILE)  3815(HD12)  2.782    N/A
     Good      1                       _:3455(T3P) 10363( O  )    B:56(VAL)  3012( CG1)  3.359    N/A
     Good      1                       _:3455(T3P) 10363( O  )    B:56(VAL)  3018(HG12)  2.930    N/A
     Good      1                       _:3455(T3P) 10363( O  )    B:56(VAL)  3019(HG13)  2.814    N/A
     Good      1                       _:3455(T3P) 10364( H1 )    B:56(VAL)  3012( CG1)  3.228    N/A
     Good      1                       _:3455(T3P) 10364( H1 )    B:56(VAL)  3018(HG12)  2.692    N/A
     Good      1                       _:3455(T3P) 10365( H2 )    B:56(VAL)  3012( CG1)  3.172    N/A
     Good      1                       _:3455(T3P) 10365( H2 )    B:56(VAL)  3019(HG13)  2.391    N/A
     Good      1                       _:3468(T3P) 10402( O  )    B:21(ARG)  2454( NE )  3.869    N/A
     Good      1                       _:3468(T3P) 10402( O  )    B:21(ARG)  2455( CZ )  3.325    N/A
     Good      1                       _:3468(T3P) 10402( O  )    B:21(ARG)  2456( NH1)  3.559    N/A
     Good      1                       _:3468(T3P) 10402( O  )    B:21(ARG)  2457( NH2)  3.279    N/A
     Good      1                       _:3468(T3P) 10402( O  )    B:21(ARG)  2469(HH22)  3.477    N/A
     Good      1                       _:3468(T3P) 10402( O  )   B:116(ARG)  3958( NE )  3.626    N/A
     Good      1                       _:3468(T3P) 10402( O  )   B:116(ARG)  3959( CZ )  3.656    N/A
     Good      1                       _:3468(T3P) 10402( O  )   B:116(ARG)  3961( NH2)  2.772    N/A
     Good      1                       _:3468(T3P) 10402( O  )   B:116(ARG)  3970( HE )  2.865    N/A
     Good      1                       _:3468(T3P) 10402( O  )   B:116(ARG)  3973(HH22)  3.302    N/A
     Good      1                       _:3468(T3P) 10403( H1 )    B:21(ARG)  2455( CZ )  3.469    N/A
     Good      1                       _:3468(T3P) 10403( H1 )    B:21(ARG)  2457( NH2)  3.039    N/A
     Good      1                       _:3468(T3P) 10403( H1 )   B:116(ARG)  3974(HH21)  2.657    N/A
     Good      1                       _:3468(T3P) 10404( H2 )    B:21(ARG)  2455( CZ )  3.490    N/A
     Good      1                       _:3468(T3P) 10404( H2 )   B:116(ARG)  3961( NH2)  3.073    N/A
     Good      1                       _:3468(T3P) 10404( H2 )   B:116(ARG)  3974(HH21)  2.195    N/A
     Good      1                       _:3471(T3P) 10411( O  )    B:44(PRO)  2837( CA )  4.136    N/A
     Good      1                       _:3471(T3P) 10411( O  )    B:44(PRO)  2838( C  )  3.478    N/A
     Good      1                       _:3471(T3P) 10411( O  )    B:44(PRO)  2839( O  )  2.759    N/A
     Good      1                       _:3471(T3P) 10411( O  )    B:44(PRO)  2840( CB )  3.742    N/A
     Good      1                       _:3471(T3P) 10411( O  )    B:44(PRO)  2841( CG )  3.748    N/A
     Good      1                       _:3471(T3P) 10411( O  )    B:44(PRO)  2845( HB2)  3.207    N/A
     Good      1                       _:3471(T3P) 10411( O  )    B:44(PRO)  2847( HG2)  2.801    N/A
     Good      1                       _:3471(T3P) 10412( H1 )    B:44(PRO)  2837( CA )  3.433    N/A
     Good      1                       _:3471(T3P) 10412( H1 )    B:44(PRO)  2838( C  )  2.609    N/A
     Good      1                       _:3471(T3P) 10412( H1 )    B:44(PRO)  2840( CB )  3.367    N/A
     Good      1                       _:3471(T3P) 10412( H1 )    B:44(PRO)  2847( HG2)  2.753    N/A
     Good      1                       _:3471(T3P) 10413( H2 )    B:44(PRO)  2839( O  )  3.210    N/A
     Good      1                       _:3482(T3P) 10444( O  )    B:85(ARG)  3467( CA )  3.898    N/A
     Good      1                       _:3482(T3P) 10444( O  )    B:85(ARG)  3468( C  )  3.666    N/A
     Good      1                       _:3482(T3P) 10444( O  )    B:85(ARG)  3469( O  )  3.058    N/A
     Good      1                       _:3482(T3P) 10444( O  )    B:85(ARG)  3478( HA )  3.071    N/A
     Good      1                       _:3482(T3P) 10445( H1 )    B:85(ARG)  3467( CA )  3.218    N/A
     Good      1                       _:3482(T3P) 10445( H1 )    B:85(ARG)  3468( C  )  2.923    N/A
     Good      1                       _:3482(T3P) 10445( H1 )    B:85(ARG)  3469( O  )  2.237    N/A
     Good      1                       _:3482(T3P) 10445( H1 )    B:85(ARG)  3478( HA )  2.519    N/A
     Good      1                       _:3484(T3P) 10450( O  )    A:81(ALA)  1274( CB )  3.447    N/A
     Good      1                       _:3484(T3P) 10450( O  )    A:82(ALA)  1280( N  )  3.597    N/A
     Good      1                       _:3484(T3P) 10450( O  )    A:82(ALA)  1281( CA )  4.110    N/A
     Good      1                       _:3484(T3P) 10450( O  )    A:82(ALA)  1284( CB )  3.610    N/A
     Good      1                       _:3484(T3P) 10450( O  )    A:82(ALA)  1285( H  )  3.128    N/A
     Good      1                       _:3484(T3P) 10450( O  )    A:82(ALA)  1288( HB2)  2.688    N/A
     Good      1                       _:3484(T3P) 10451( H1 )    A:81(ALA)  1277( HB1)  2.668    N/A
     Good      1                       _:3484(T3P) 10451( H1 )    A:82(ALA)  1284( CB )  3.445    N/A
     Good      1                       _:3484(T3P) 10451( H1 )    A:82(ALA)  1288( HB2)  2.683    N/A
     Good      1                       _:3484(T3P) 10452( H2 )    A:82(ALA)  1288( HB2)  2.576    N/A
     Good      1                       _:3490(T3P) 10468( O  )   A:104(PRO)  1646( CB )  4.049    N/A
     Good      1                       _:3490(T3P) 10468( O  )   A:104(PRO)  1650( HB3)  3.067    N/A
     Good      1                       _:3490(T3P) 10470( H2 )   A:104(PRO)  1646( CB )  3.457    N/A
     Good      1                       _:3490(T3P) 10470( H2 )   A:104(PRO)  1650( HB3)  2.474    N/A
     Good      1                       _:3494(T3P) 10480( O  )    A:24(HIS)   373( O  )  3.383    N/A
     Good      1                       _:3494(T3P) 10480( O  )    A:27(PRO)   431( HG3)  3.459    N/A
     Good      1                       _:3494(T3P) 10482( H2 )    A:24(HIS)   372( C  )  3.416    N/A
     Good      1                       _:3494(T3P) 10482( H2 )    A:24(HIS)   373( O  )  2.575    N/A
     Good      1                       _:3504(T3P) 10510( O  )    B:48(GLN)  2897( CD )  3.651    N/A
     Good      1                       _:3504(T3P) 10510( O  )    B:48(GLN)  2899( OE1)  3.781    N/A
     Good      1                       _:3504(T3P) 10510( O  )    B:48(GLN)  2907(HE21)  3.285    N/A
     Good      1                       _:3504(T3P) 10510( O  )    B:63(ALA)  3117( CB )  4.065    N/A
     Good      1                       _:3504(T3P) 10510( O  )    B:63(ALA)  3121( HB2)  3.038    N/A
     Good      1                       _:3504(T3P) 10510( O  )    B:77(ARG)  3352( CZ )  3.840    N/A
     Good      1                       _:3504(T3P) 10510( O  )    B:77(ARG)  3353( NH1)  3.006    N/A
     Good      1                       _:3504(T3P) 10510( O  )    B:77(ARG)  3365(HH11)  3.171    N/A
     Good      1                       _:3504(T3P) 10510( O  )    B:87(ARG)  3520( CD )  3.931    N/A
     Good      1                       _:3504(T3P) 10510( O  )    B:87(ARG)  3523( NH1)  3.587    N/A
     Good      1                       _:3504(T3P) 10510( O  )    B:87(ARG)  3531( HD3)  3.400    N/A
     Good      1                       _:3504(T3P) 10510( O  )    B:87(ARG)  3532( HD2)  3.393    N/A
     Good      1                       _:3504(T3P) 10510( O  )    B:87(ARG)  3535(HH11)  2.901    N/A
     Good      1                       _:3504(T3P) 10511( H1 )    B:48(GLN)  2906(HE22)  2.441    N/A
     Good      1                       _:3504(T3P) 10511( H1 )    B:77(ARG)  3353( NH1)  3.136    N/A
     Good      1                       _:3504(T3P) 10511( H1 )    B:77(ARG)  3364(HH12)  2.255    N/A
     Good      1                       _:3504(T3P) 10512( H2 )    B:48(GLN)  2898( NE2)  3.286    N/A
     Good      1                       _:3504(T3P) 10512( H2 )    B:48(GLN)  2906(HE22)  2.346    N/A
     Good      1                       _:3504(T3P) 10512( H2 )    B:87(ARG)  3520( CD )  3.429    N/A
     Good      1                       _:3504(T3P) 10512( H2 )    B:87(ARG)  3523( NH1)  3.157    N/A
     Good      1                       _:3504(T3P) 10512( H2 )    B:87(ARG)  3532( HD2)  2.706    N/A
     Good      1                       _:3504(T3P) 10512( H2 )    B:87(ARG)  3535(HH11)  2.304    N/A
     Good      1                       _:3512(T3P) 10534( O  )    A:85(ARG)  1334( NH2)  3.827    N/A
     Good      1                       _:3512(T3P) 10534( O  )    A:85(ARG)  1346(HH22)  3.359    N/A
     Good      1                       _:3523(T3P) 10567( O  )    A:64(GLU)   985( CB )  3.584    N/A
     Good      1                       _:3523(T3P) 10567( O  )    A:64(GLU)   986( CG )  3.710    N/A
     Good      1                       _:3523(T3P) 10567( O  )    A:64(GLU)   987( CD )  3.399    N/A
     Good      1                       _:3523(T3P) 10567( O  )    A:64(GLU)   988( OE1)  2.743    N/A
     Good      1                       _:3523(T3P) 10567( O  )    A:64(GLU)   992( HB3)  2.681    N/A
     Good      1                       _:3523(T3P) 10567( O  )    A:68(ARG)  1050( CZ )  3.759    N/A
     Good      1                       _:3523(T3P) 10567( O  )    A:68(ARG)  1051( NH1)  3.033    N/A
     Good      1                       _:3523(T3P) 10567( O  )    A:68(ARG)  1052( NH2)  3.788    N/A
     Good      1                       _:3523(T3P) 10567( O  )    A:68(ARG)  1064(HH21)  3.406    N/A
     Good      1                       _:3523(T3P) 10568( H1 )    A:64(GLU)   985( CB )  3.094    N/A
     Good      1                       _:3523(T3P) 10568( H1 )    A:64(GLU)   986( CG )  3.112    N/A
     Good      1                       _:3523(T3P) 10568( H1 )    A:64(GLU)   987( CD )  2.601    N/A
     Good      1                       _:3523(T3P) 10568( H1 )    A:64(GLU)   992( HB3)  2.309    N/A
     Good      1                       _:3523(T3P) 10568( H1 )    A:68(ARG)  1062(HH11)  2.549    N/A
     Good      1                       _:3523(T3P) 10569( H2 )    A:64(GLU)   988( OE1)  3.018    N/A
     Good      1                       _:3538(T3P) 10612( O  )    A:12(ARG)   160( NH2)  3.790    N/A
     Good      1                       _:3600(T3P) 10798( O  )   A:134(ASN)  2125( C  )  3.677    N/A
     Good      1                       _:3600(T3P) 10798( O  )   A:134(ASN)  2126( O  )  2.802    N/A
     Good      1                       _:3600(T3P) 10798( O  )  A:134A(NMA)  2138( CA )  4.089    N/A
     Good      1                       _:3600(T3P) 10798( O  )  A:134A(NMA)  2140(1HA )  3.382    N/A
     Good      1                       _:3600(T3P) 10799( H1 )   A:134(ASN)  2126( O  )  3.221    N/A
     Good      1                       _:3600(T3P) 10800( H2 )   A:134(ASN)  2125( C  )  2.960    N/A
     Good      1                       _:3600(T3P) 10800( H2 )  A:134A(NMA)  2138( CA )  3.745    N/A
     Good      1                       _:3614(T3P) 10840( O  )    A:47(GLU)   740( CD )  3.960    N/A
     Good      1                       _:3614(T3P) 10840( O  )    A:47(GLU)   741( OE1)  2.848    N/A
     Good      1                       _:3614(T3P) 10840( O  )    A:86(ARG)  1358( NH2)  3.798    N/A
     Good      1                       _:3614(T3P) 10840( O  )    A:86(ARG)  1371(HH21)  3.401    N/A
     Good      1                       _:3614(T3P) 10841( H1 )    A:47(GLU)   740( CD )  3.125    N/A
     Good      1                       _:3614(T3P) 10842( H2 )    A:47(GLU)   741( OE1)  3.040    N/A
     Good      1                       _:3614(T3P) 10842( H2 )    A:86(ARG)  1358( NH2)  3.098    N/A
     Good      1                       _:3636(T3P) 10906( O  )    A:53(GLU)   836( CD )  3.259    N/A
     Good      1                       _:3636(T3P) 10906( O  )    A:53(GLU)   837( OE1)  3.170    N/A
     Good      1                       _:3636(T3P) 10906( O  )    A:53(GLU)   838( OE2)  3.079    N/A
     Good      1                       _:3636(T3P) 10907( H1 )    A:53(GLU)   837( OE1)  2.263    N/A
     Good      1                       _:3636(T3P) 10907( H1 )    A:53(GLU)   838( OE2)  2.265    N/A
     Good      1                       _:3646(T3P) 10936( O  )   A:123(GLU)  1925( CG )  3.109    N/A
     Good      1                       _:3646(T3P) 10936( O  )   A:123(GLU)  1926( CD )  3.364    N/A
     Good      1                       _:3646(T3P) 10936( O  )   A:123(GLU)  1927( OE1)  3.068    N/A
     Good      1                       _:3646(T3P) 10936( O  )   A:123(GLU)  1932( HG2)  2.436    N/A
     Good      1                       _:3646(T3P) 10936( O  )   A:123(GLU)  1933( HG3)  3.006    N/A
     Good      1                       _:3646(T3P) 10937( H1 )   A:123(GLU)  1925( CG )  2.603    N/A
     Good      1                       _:3646(T3P) 10937( H1 )   A:123(GLU)  1926( CD )  2.514    N/A
     Good      1                       _:3646(T3P) 10937( H1 )   A:123(GLU)  1932( HG2)  2.124    N/A
     Good      1                       _:3646(T3P) 10937( H1 )   A:123(GLU)  1933( HG3)  2.636    N/A
     Good      1                       _:3646(T3P) 10938( H2 )   A:123(GLU)  1932( HG2)  2.661    N/A
     Good      1                       _:3653(T3P) 10957( O  )    B:76(ARG)  3326( CD )  3.505    N/A
     Good      1                       _:3653(T3P) 10957( O  )    B:76(ARG)  3338( HD2)  2.571    N/A
     Good      1                       _:3653(T3P) 10959( H2 )    B:76(ARG)  3338( HD2)  2.837    N/A
     Good      1                       _:3655(T3P) 10963( O  )     A:4(ARG)    13( CD )  3.963    N/A
     Good      1                       _:3655(T3P) 10963( O  )     A:4(ARG)    15( CZ )  4.076    N/A
     Good      1                       _:3655(T3P) 10963( O  )     A:4(ARG)    16( NH1)  2.920    N/A
     Good      1                       _:3655(T3P) 10963( O  )     A:4(ARG)    25( HD2)  3.497    N/A
     Good      1                       _:3655(T3P) 10963( O  )     A:4(ARG)    27(HH12)  3.244    N/A
     Good      1                       _:3655(T3P) 10964( H1 )     A:4(ARG)    28(HH11)  2.447    N/A
     Good      1                       _:3655(T3P) 10965( H2 )     A:4(ARG)    28(HH11)  2.674    N/A
     Good      1                       _:3658(T3P) 10972( O  )    B:56(VAL)  3012( CG1)  3.364    N/A
     Good      1                       _:3658(T3P) 10972( O  )    B:56(VAL)  3017(HG11)  2.850    N/A
     Good      1                       _:3658(T3P) 10972( O  )    B:56(VAL)  3018(HG12)  3.452    N/A
     Good      1                       _:3658(T3P) 10972( O  )    B:56(VAL)  3019(HG13)  3.045    N/A
     Good      1                       _:3658(T3P) 10974( H2 )    B:56(VAL)  3012( CG1)  2.827    N/A
     Good      1                       _:3658(T3P) 10974( H2 )    B:56(VAL)  3017(HG11)  2.620    N/A
     Good      1                       _:3658(T3P) 10974( H2 )    B:56(VAL)  3018(HG12)  2.844    N/A
     Good      1                       _:3658(T3P) 10974( H2 )    B:56(VAL)  3019(HG13)  2.358    N/A
     Good      1                       _:3662(T3P) 10984( O  )     B:5(ASN)  2178( CG )  3.265    N/A
     Good      1                       _:3662(T3P) 10984( O  )     B:5(ASN)  2179( ND2)  2.961    N/A
     Good      1                       _:3662(T3P) 10984( O  )     B:5(ASN)  2180( OD1)  3.135    N/A
     Good      1                       _:3662(T3P) 10984( O  )     B:5(ASN)  2185(HD22)  2.615    N/A
     Good      1                       _:3662(T3P) 10985( H1 )     B:5(ASN)  2178( CG )  2.517    N/A
     Good      1                       _:3662(T3P) 10985( H1 )     B:5(ASN)  2179( ND2)  2.513    N/A
     Good      1                       _:3662(T3P) 10985( H1 )     B:5(ASN)  2180( OD1)  2.443    N/A
     Good      1                       _:3662(T3P) 10985( H1 )     B:5(ASN)  2185(HD22)  2.482    N/A
     Good      1                       _:3663(T3P) 10987( O  )   A:134(ASN)  2133( HB3)  3.310    N/A
     Good      1                       _:3669(T3P) 11005( O  )    A:19(THR)   286( CG2)  3.939    N/A
     Good      1                       _:3669(T3P) 11005( O  )    A:19(THR)   292(HG22)  2.998    N/A
     Good      1                       _:3669(T3P) 11005( O  )    A:22(TRP)   335( CD1)  3.981    N/A
     Good      1                       _:3669(T3P) 11005( O  )    A:30(THR)   467( CA )  3.791    N/A
     Good      1                       _:3669(T3P) 11005( O  )    A:30(THR)   468( C  )  3.921    N/A
     Good      1                       _:3669(T3P) 11005( O  )    A:30(THR)   470( CB )  3.515    N/A
     Good      1                       _:3669(T3P) 11005( O  )    A:30(THR)   471( CG2)  3.732    N/A
     Good      1                       _:3669(T3P) 11005( O  )    A:30(THR)   474( HA )  3.460    N/A
     Good      1                       _:3669(T3P) 11005( O  )    A:30(THR)   475( HB )  2.779    N/A
     Good      1                       _:3669(T3P) 11005( O  )    A:30(THR)   477(HG22)  2.996    N/A
     Good      1                       _:3669(T3P) 11005( O  )    A:31(LYS)   480( N  )  3.092    N/A
     Good      1                       _:3669(T3P) 11005( O  )    A:31(LYS)   481( CA )  3.895    N/A
     Good      1                       _:3669(T3P) 11005( O  )    A:31(LYS)   484( CB )  3.446    N/A
     Good      1                       _:3669(T3P) 11005( O  )    A:31(LYS)   485( CG )  3.707    N/A
     Good      1                       _:3669(T3P) 11005( O  )    A:31(LYS)   487( CE )  3.834    N/A
     Good      1                       _:3669(T3P) 11005( O  )    A:31(LYS)   492( HB2)  2.656    N/A
     Good      1                       _:3669(T3P) 11005( O  )    A:31(LYS)   493( HG3)  3.044    N/A
     Good      1                       _:3669(T3P) 11005( O  )    A:31(LYS)   497( HE3)  3.240    N/A
     Good      1                       _:3669(T3P) 11005( O  )    A:31(LYS)   498( HE2)  3.447    N/A
     Good      1                       _:3669(T3P) 11005( O  )    A:32(PRO)   515( HD3)  3.534    N/A
     Good      1                       _:3669(T3P) 11006( H1 )    A:30(THR)   471( CG2)  3.439    N/A
     Good      1                       _:3669(T3P) 11006( H1 )    A:30(THR)   477(HG22)  2.529    N/A
     Good      1                       _:3669(T3P) 11007( H2 )    A:19(THR)   286( CG2)  3.379    N/A
     Good      1                       _:3669(T3P) 11007( H2 )    A:19(THR)   292(HG22)  2.521    N/A
     Good      1                       _:3669(T3P) 11007( H2 )    A:31(LYS)   492( HB2)  2.730    N/A
     Good      1                       _:3672(T3P) 11014( O  )    A:97(LYS)  1540( CB )  4.087    N/A
     Good      1                       _:3672(T3P) 11014( O  )    A:97(LYS)  1542( CD )  3.906    N/A
     Good      1                       _:3672(T3P) 11014( O  )    A:97(LYS)  1543( CE )  4.013    N/A
     Good      1                       _:3672(T3P) 11014( O  )    A:97(LYS)  1548( HB2)  3.235    N/A
     Good      1                       _:3672(T3P) 11014( O  )    A:97(LYS)  1551( HD3)  3.061    N/A
     Good      1                       _:3672(T3P) 11014( O  )    A:97(LYS)  1554( HE2)  3.444    N/A
     Good      1                       _:3673(T3P) 11017( O  )    A:61(THR)   943( CG2)  3.363    N/A
     Good      1                       _:3673(T3P) 11017( O  )    A:61(THR)   949(HG22)  3.427    N/A
     Good      1                       _:3673(T3P) 11018( H1 )    A:61(THR)   943( CG2)  3.318    N/A
     Good      1                       _:3673(T3P) 11018( H1 )    A:61(THR)   950(HG23)  2.545    N/A
     Good      1                       _:3673(T3P) 11019( H2 )    A:61(THR)   950(HG23)  2.464    N/A
     Good      1                       _:3682(T3P) 11044( O  )    B:24(HIS)  2520( CE1)  3.444    N/A
     Good      1                       _:3682(T3P) 11044( O  )    B:24(HIS)  2521( NE2)  3.298    N/A
     Good      1                       _:3682(T3P) 11044( O  )    B:24(HIS)  2528( HE1)  2.870    N/A
     Good      1                       _:3682(T3P) 11045( H1 )    B:24(HIS)  2520( CE1)  3.055    N/A
     Good      1                       _:3682(T3P) 11045( H1 )    B:24(HIS)  2521( NE2)  2.599    N/A
     Good      1                       _:3682(T3P) 11045( H1 )    B:24(HIS)  2528( HE1)  2.743    N/A
     Good      1                       _:3682(T3P) 11046( H2 )    B:24(HIS)  2520( CE1)  3.173    N/A
     Good      1                       _:3682(T3P) 11046( H2 )    B:24(HIS)  2521( NE2)  3.191    N/A
     Good      1                       _:3682(T3P) 11046( H2 )    B:24(HIS)  2528( HE1)  2.628    N/A
     Good      1                       _:3690(T3P) 11068( O  )    A:85(ARG)  1329( CG )  3.936    N/A
     Good      1                       _:3690(T3P) 11068( O  )    A:85(ARG)  1330( CD )  3.838    N/A
     Good      1                       _:3690(T3P) 11068( O  )    A:85(ARG)  1340( HG2)  3.129    N/A
     Good      1                       _:3690(T3P) 11068( O  )    A:85(ARG)  1341( HD3)  3.525    N/A
     Good      1                       _:3690(T3P) 11068( O  )    A:85(ARG)  1342( HD2)  3.397    N/A
     Good      1                       _:3690(T3P) 11069( H1 )    A:85(ARG)  1330( CD )  3.472    N/A
     Good      1                       _:3690(T3P) 11069( H1 )    A:85(ARG)  1342( HD2)  2.811    N/A
     Good      1                       _:3700(T3P) 11098( O  )    B:20(ALA)  2437( N  )  3.885    N/A
     Good      1                       _:3700(T3P) 11098( O  )    B:20(ALA)  2438( CA )  4.028    N/A
     Good      1                       _:3700(T3P) 11098( O  )    B:20(ALA)  2443( HA )  3.386    N/A
     Good      1                       _:3700(T3P) 11098( O  )    B:20(ALA)  2446( HB3)  3.532    N/A
     Good      1                       _:3700(T3P) 11098( O  )    B:23(GLN)  2501( CD )  3.897    N/A
     Good      1                       _:3700(T3P) 11098( O  )    B:23(GLN)  2503( OE1)  2.774    N/A
     Good      1                       _:3700(T3P) 11099( H1 )    B:23(GLN)  2501( CD )  3.099    N/A
     Good      1                       _:3700(T3P) 11100( H2 )    B:20(ALA)  2438( CA )  3.455    N/A
     Good      1                       _:3700(T3P) 11100( H2 )    B:20(ALA)  2443( HA )  2.715    N/A
     Good      1                       _:3700(T3P) 11100( H2 )    B:23(GLN)  2503( OE1)  2.838    N/A
     Good      1                       _:3704(T3P) 11110( O  )    A:67(ALA)  1036( CB )  4.123    N/A
     Good      1                       _:3704(T3P) 11110( O  )    A:67(ALA)  1039( HB1)  3.169    N/A
     Good      1                       _:3718(T3P) 11152( O  )    B:24(HIS)  2516( CB )  3.394    N/A
     Good      1                       _:3718(T3P) 11152( O  )    B:24(HIS)  2524( HB3)  2.850    N/A
     Good      1                       _:3718(T3P) 11152( O  )    B:24(HIS)  2525( HB2)  2.667    N/A
     Good      1                       _:3718(T3P) 11152( O  )    B:25(GLU)  2534( CG )  3.882    N/A
     Good      1                       _:3718(T3P) 11152( O  )    B:25(GLU)  2535( CD )  3.881    N/A
     Good      1                       _:3718(T3P) 11152( O  )    B:25(GLU)  2537( OE2)  3.235    N/A
     Good      1                       _:3718(T3P) 11152( O  )    B:25(GLU)  2543( HG2)  3.037    N/A
     Good      1                       _:3718(T3P) 11153( H1 )    B:25(GLU)  2534( CG )  2.984    N/A
     Good      1                       _:3718(T3P) 11153( H1 )    B:25(GLU)  2535( CD )  2.929    N/A
     Good      1                       _:3718(T3P) 11153( H1 )    B:25(GLU)  2537( OE2)  2.372    N/A
     Good      1                       _:3718(T3P) 11153( H1 )    B:25(GLU)  2543( HG2)  2.250    N/A
     Good      1                       _:3722(T3P) 11164( O  )    A:64(GLU)   987( CD )  3.974    N/A
     Good      1                       _:3722(T3P) 11164( O  )    A:64(GLU)   988( OE1)  2.808    N/A
     Good      1                       _:3722(T3P) 11164( O  )    A:64(GLU)   992( HB3)  3.499    N/A
     Good      1                       _:3722(T3P) 11164( O  )    A:68(ARG)  1050( CZ )  3.710    N/A
     Good      1                       _:3722(T3P) 11164( O  )    A:68(ARG)  1051( NH1)  3.657    N/A
     Good      1                       _:3722(T3P) 11164( O  )    A:68(ARG)  1052( NH2)  2.875    N/A
     Good      1                       _:3722(T3P) 11164( O  )    A:68(ARG)  1062(HH11)  3.060    N/A
     Good      1                       _:3722(T3P) 11164( O  )    A:68(ARG)  1063(HH22)  3.448    N/A
     Good      1                       _:3722(T3P) 11165( H1 )    A:68(ARG)  1064(HH21)  2.670    N/A
     Good      1                       _:3722(T3P) 11166( H2 )    A:64(GLU)   987( CD )  3.093    N/A
     Good      1                       _:3722(T3P) 11166( H2 )    A:68(ARG)  1064(HH21)  2.436    N/A
     Good      1                       _:3753(T3P) 11257( O  )    A:42(ASP)   665( CG )  3.886    N/A
     Good      1                       _:3753(T3P) 11257( O  )    A:42(ASP)   666( OD1)  3.823    N/A
     Good      1                       _:3753(T3P) 11257( O  )     B:3(ACE)  2143( CH3)  3.842    N/A
     Good      1                       _:3753(T3P) 11257( O  )     B:3(ACE)  2146(1H  )  3.120    N/A
     Good      1                       _:3753(T3P) 11257( O  )     B:4(ARG)  2149( N  )  3.823    N/A
     Good      1                       _:3753(T3P) 11257( O  )     B:4(ARG)  2154( CG )  4.161    N/A
     Good      1                       _:3753(T3P) 11257( O  )     B:4(ARG)  2160( H1 )  2.902    N/A
     Good      1                       _:3753(T3P) 11257( O  )     B:4(ARG)  2165( HG2)  3.099    N/A
     Good      1                       _:3753(T3P) 11258( H1 )     B:4(ARG)  2165( HG2)  2.796    N/A
     Good      1                       _:3753(T3P) 11259( H2 )     B:3(ACE)  2146(1H  )  2.626    N/A
     Good      1                       _:3768(T3P) 11302( O  )    B:81(ALA)  3416( CB )  3.560    N/A
     Good      1                       _:3768(T3P) 11302( O  )    B:81(ALA)  3419( HB1)  2.941    N/A
     Good      1                       _:3768(T3P) 11302( O  )    B:81(ALA)  3421( HB3)  3.166    N/A
     Good      1                       _:3768(T3P) 11303( H1 )    B:81(ALA)  3416( CB )  3.463    N/A
     Good      1                       _:3768(T3P) 11303( H1 )    B:81(ALA)  3419( HB1)  2.804    N/A
     Good      1                       _:3782(T3P) 11344( O  )    A:76(ARG)  1183( CG )  4.110    N/A
     Good      1                       _:3782(T3P) 11344( O  )    A:76(ARG)  1184( CD )  3.708    N/A
     Good      1                       _:3782(T3P) 11344( O  )    A:76(ARG)  1186( CZ )  4.150    N/A
     Good      1                       _:3782(T3P) 11344( O  )    A:76(ARG)  1187( NH1)  3.132    N/A
     Good      1                       _:3782(T3P) 11344( O  )    A:76(ARG)  1195( HD3)  2.703    N/A
     Good      1                       _:3782(T3P) 11344( O  )    A:92(THR)  1480( CG2)  3.751    N/A
     Good      1                       _:3782(T3P) 11344( O  )    A:92(THR)  1485(HG21)  3.278    N/A
     Good      1                       _:3782(T3P) 11344( O  )    A:92(THR)  1487(HG23)  3.012    N/A
     Good      1                       _:3782(T3P) 11346( H2 )    A:76(ARG)  1195( HD3)  2.761    N/A
     Good      1                       _:3782(T3P) 11346( H2 )    A:92(THR)  1487(HG23)  2.823    N/A
     Good      1                       _:3799(T3P) 11395( O  )    B:73(GLY)  3279( CA )  3.728    N/A
     Good      1                       _:3799(T3P) 11395( O  )    B:73(GLY)  3283( HA3)  2.843    N/A
     Good      1                       _:3799(T3P) 11396( H1 )    B:73(GLY)  3279( CA )  3.316    N/A
     Good      1                       _:3799(T3P) 11396( H1 )    B:73(GLY)  3283( HA3)  2.331    N/A
     Good      1                       _:3809(T3P) 11425( O  )    A:10(GLN)   120( CD )  3.971    N/A
     Good      1                       _:3809(T3P) 11425( O  )    A:10(GLN)   122( OE1)  3.415    N/A
     Good      1                       _:3809(T3P) 11426( H1 )    A:10(GLN)   122( OE1)  3.072    N/A
     Good      1                       _:3819(T3P) 11455( O  )    A:48(GLN)   756( NE2)  3.450    N/A
     Good      1                       _:3819(T3P) 11455( O  )    A:48(GLN)   764(HE22)  3.072    N/A
     Good      1                       _:3819(T3P) 11455( O  )    A:48(GLN)   765(HE21)  3.185    N/A
     Good      1                       _:3819(T3P) 11455( O  )    A:87(ARG)  1378( CD )  4.064    N/A
     Good      1                       _:3819(T3P) 11455( O  )    A:87(ARG)  1389( HD3)  2.986    N/A
     Good      1                       _:3820(T3P) 11458( O  )   A:118(SER)  1854( C  )  4.097    N/A
     Good      1                       _:3820(T3P) 11458( O  )   A:118(SER)  1856( CB )  3.333    N/A
     Good      1                       _:3820(T3P) 11458( O  )   A:118(SER)  1857( OG )  3.190    N/A
     Good      1                       _:3820(T3P) 11458( O  )   A:119(ALA)  1863( N  )  3.656    N/A
     Good      1                       _:3820(T3P) 11458( O  )   A:120(GLU)  1873( N  )  3.295    N/A
     Good      1                       _:3820(T3P) 11458( O  )   A:120(GLU)  1874( CA )  3.949    N/A
     Good      1                       _:3820(T3P) 11458( O  )   A:120(GLU)  1877( CB )  3.508    N/A
     Good      1                       _:3820(T3P) 11458( O  )   A:120(GLU)  1882( H  )  2.380    N/A
     Good      1                       _:3820(T3P) 11458( O  )   A:120(GLU)  1884( HB3)  3.012    N/A
     Good      1                       _:3820(T3P) 11458( O  )   A:120(GLU)  1885( HB2)  3.105    N/A
     Good      1                       _:3820(T3P) 11459( H1 )   A:118(SER)  1856( CB )  3.457    N/A
     Good      1                       _:3820(T3P) 11459( H1 )   A:118(SER)  1861( HB2)  2.603    N/A
     Good      1                       _:3820(T3P) 11460( H2 )   A:118(SER)  1856( CB )  3.038    N/A
     Good      1                       _:3820(T3P) 11460( H2 )   A:118(SER)  1861( HB2)  1.985    N/A
     Good      1                       _:3820(T3P) 11460( H2 )   A:119(ALA)  1863( N  )  3.184    N/A
     Good      1                       _:3820(T3P) 11460( H2 )   A:119(ALA)  1868( H  )  2.729    N/A
     Good      1                       _:3820(T3P) 11460( H2 )   A:120(GLU)  1882( H  )  2.596    N/A
     Good      1                       _:3822(T3P) 11464( O  )    B:78(GLU)  3374( CD )  3.339    N/A
     Good      1                       _:3822(T3P) 11464( O  )    B:78(GLU)  3375( OE1)  3.031    N/A
     Good      1                       _:3822(T3P) 11464( O  )    B:78(GLU)  3376( OE2)  3.163    N/A
     Good      1                       _:3822(T3P) 11464( O  )    B:90(TRP)  3582( CE2)  3.850    N/A
     Good      1                       _:3822(T3P) 11464( O  )    B:90(TRP)  3585( CZ2)  3.174    N/A
     Good      1                       _:3822(T3P) 11464( O  )    B:90(TRP)  3587( CH2)  3.631    N/A
     Good      1                       _:3822(T3P) 11464( O  )    B:90(TRP)  3595( HZ2)  2.916    N/A
     Good      1                       _:3822(T3P) 11465( H1 )    B:78(GLU)  3374( CD )  3.346    N/A
     Good      1                       _:3822(T3P) 11465( H1 )    B:78(GLU)  3376( OE2)  2.813    N/A
     Good      1                       _:3822(T3P) 11465( H1 )    B:90(TRP)  3585( CZ2)  3.469    N/A
     Good      1                       _:3822(T3P) 11466( H2 )    B:78(GLU)  3374( CD )  2.481    N/A
     Good      1                       _:3822(T3P) 11466( H2 )    B:78(GLU)  3376( OE2)  2.566    N/A
     Good      1                       _:3822(T3P) 11466( H2 )    B:90(TRP)  3585( CZ2)  3.147    N/A
     Good      1                       _:3822(T3P) 11466( H2 )    B:90(TRP)  3587( CH2)  3.314    N/A
     Good      1                       _:3830(T3P) 11488( O  )    A:80(ASP)  1263( CG )  3.675    N/A
     Good      1                       _:3830(T3P) 11488( O  )    A:80(ASP)  1265( OD2)  2.792    N/A
     Good      1                       _:3830(T3P) 11488( O  )    A:82(ALA)  1289( HB3)  3.300    N/A
     Good      1                       _:3830(T3P) 11490( H2 )    A:80(ASP)  1263( CG )  2.797    N/A
     Good      1                       _:3833(T3P) 11497( O  )    A:68(ARG)  1048( CD )  3.314    N/A
     Good      1                       _:3833(T3P) 11497( O  )    A:68(ARG)  1049( NE )  3.949    N/A
     Good      1                       _:3833(T3P) 11497( O  )    A:68(ARG)  1058( HD2)  2.836    N/A
     Good      1                       _:3833(T3P) 11497( O  )    A:68(ARG)  1059( HD3)  2.728    N/A
     Good      1                       _:3833(T3P) 11498( H1 )    A:68(ARG)  1048( CD )  3.158    N/A
     Good      1                       _:3833(T3P) 11498( H1 )    A:68(ARG)  1059( HD3)  2.328    N/A
     Good      1                       _:3836(T3P) 11506( O  )    A:42(ASP)   665( CG )  3.903    N/A
     Good      1                       _:3836(T3P) 11506( O  )    A:42(ASP)   667( OD2)  2.921    N/A
     Good      1                       _:3836(T3P) 11507( H1 )    A:42(ASP)   667( OD2)  3.249    N/A
     Good      1                       _:3836(T3P) 11508( H2 )    A:42(ASP)   665( CG )  3.046    N/A
     Good      1                       _:3839(T3P) 11515( O  )    B:76(ARG)  3326( CD )  3.678    N/A
     Good      1                       _:3839(T3P) 11515( O  )    B:76(ARG)  3328( CZ )  4.000    N/A
     Good      1                       _:3839(T3P) 11515( O  )    B:76(ARG)  3329( NH1)  2.950    N/A
     Good      1                       _:3839(T3P) 11515( O  )    B:76(ARG)  3334( HB2)  3.518    N/A
     Good      1                       _:3839(T3P) 11515( O  )    B:76(ARG)  3337( HD3)  2.611    N/A
     Good      1                       _:3839(T3P) 11515( O  )    B:76(ARG)  3340(HH12)  3.365    N/A
     Good      1                       _:3839(T3P) 11515( O  )    B:92(THR)  3622( CG2)  3.602    N/A
     Good      1                       _:3839(T3P) 11515( O  )    B:92(THR)  3629(HG23)  2.689    N/A
     Good      1                       _:3839(T3P) 11516( H1 )    B:76(ARG)  3329( NH1)  3.114    N/A
     Good      1                       _:3839(T3P) 11516( H1 )    B:76(ARG)  3337( HD3)  2.801    N/A
     Good      1                       _:3839(T3P) 11516( H1 )    B:76(ARG)  3341(HH11)  2.127    N/A
     Good      1                       _:3839(T3P) 11517( H2 )    B:76(ARG)  3329( NH1)  3.243    N/A
     Good      1                       _:3839(T3P) 11517( H2 )    B:76(ARG)  3341(HH11)  2.448    N/A
     Good      1                       _:3839(T3P) 11517( H2 )    B:92(THR)  3622( CG2)  3.304    N/A
     Good      1                       _:3839(T3P) 11517( H2 )    B:92(THR)  3629(HG23)  2.572    N/A
     Good      1                       _:3841(T3P) 11521( O  )    B:58(THR)  3039( CG2)  4.183    N/A
     Good      1                       _:3842(T3P) 11524( O  )   A:116(ARG)  1816( NE )  3.238    N/A
     Good      1                       _:3842(T3P) 11524( O  )   A:116(ARG)  1817( CZ )  3.552    N/A
     Good      1                       _:3842(T3P) 11524( O  )   A:116(ARG)  1819( NH2)  2.944    N/A
     Good      1                       _:3842(T3P) 11524( O  )   A:116(ARG)  1822( HB3)  3.384    N/A
     Good      1                       _:3842(T3P) 11524( O  )   A:116(ARG)  1828( HE )  2.532    N/A
     Good      1                       _:3842(T3P) 11524( O  )   B:131(LYS)  4210( CA )  3.848    N/A
     Good      1                       _:3842(T3P) 11524( O  )   B:131(LYS)  4211( C  )  3.724    N/A
     Good      1                       _:3842(T3P) 11524( O  )   B:131(LYS)  4212( O  )  2.813    N/A
     Good      1                       _:3842(T3P) 11524( O  )   B:131(LYS)  4214( CG )  3.471    N/A
     Good      1                       _:3842(T3P) 11524( O  )   B:131(LYS)  4219( HA )  3.053    N/A
     Good      1                       _:3842(T3P) 11524( O  )   B:131(LYS)  4222( HG3)  2.520    N/A
     Good      1                       _:3842(T3P) 11524( O  )   B:131(LYS)  4223( HG2)  3.345    N/A
     Good      1                       _:3842(T3P) 11525( H1 )   A:116(ARG)  1832(HH21)  2.641    N/A
     Good      1                       _:3842(T3P) 11525( H1 )   B:131(LYS)  4222( HG3)  2.654    N/A
     Good      1                       _:3842(T3P) 11526( H2 )   A:116(ARG)  1816( NE )  2.947    N/A
     Good      1                       _:3842(T3P) 11526( H2 )   A:116(ARG)  1822( HB3)  2.560    N/A
     Good      1                       _:3842(T3P) 11526( H2 )   A:116(ARG)  1828( HE )  2.166    N/A
     Good      1                       _:3842(T3P) 11526( H2 )   A:116(ARG)  1832(HH21)  2.518    N/A
     Good      1                       _:3842(T3P) 11526( H2 )   B:131(LYS)  4211( C  )  3.237    N/A
     Good      1                       _:3842(T3P) 11526( H2 )   B:131(LYS)  4212( O  )  2.282    N/A
     Good      1                       _:3842(T3P) 11526( H2 )   B:131(LYS)  4214( CG )  3.015    N/A
     Good      1                       _:3842(T3P) 11526( H2 )   B:131(LYS)  4222( HG3)  2.274    N/A
     Good      1                       _:3842(T3P) 11526( H2 )   B:131(LYS)  4223( HG2)  2.633    N/A
     Good      1                       _:3854(T3P) 11560( O  )   A:130(ARG)  2045( C  )  4.196    N/A
     Good      1                       _:3854(T3P) 11560( O  )   A:130(ARG)  2046( O  )  3.544    N/A
     Good      1                       _:3854(T3P) 11560( O  )   A:130(ARG)  2047( CB )  3.468    N/A
     Good      1                       _:3854(T3P) 11560( O  )   A:130(ARG)  2049( CD )  4.113    N/A
     Good      1                       _:3854(T3P) 11560( O  )   A:130(ARG)  2056( HB3)  2.476    N/A
     Good      1                       _:3854(T3P) 11560( O  )   A:130(ARG)  2061( HD2)  3.168    N/A
     Good      1                       _:3854(T3P) 11561( H1 )   A:130(ARG)  2046( O  )  3.235    N/A
     Good      1                       _:3854(T3P) 11561( H1 )   A:130(ARG)  2056( HB3)  2.821    N/A
     Good      1                       _:3862(T3P) 11584( O  )    B:21(ARG)  2455( CZ )  3.805    N/A
     Good      1                       _:3862(T3P) 11584( O  )    B:21(ARG)  2456( NH1)  3.467    N/A
     Good      1                       _:3862(T3P) 11584( O  )    B:21(ARG)  2457( NH2)  3.052    N/A
     Good      1                       _:3862(T3P) 11584( O  )    B:21(ARG)  2467(HH12)  2.654    N/A
     Good      1                       _:3862(T3P) 11585( H1 )    B:21(ARG)  2457( NH2)  3.285    N/A
     Good      1                       _:3862(T3P) 11585( H1 )    B:21(ARG)  2469(HH22)  2.292    N/A
     Good      1                       _:3862(T3P) 11586( H2 )    B:21(ARG)  2456( NH1)  3.001    N/A
     Good      1                       _:3862(T3P) 11586( H2 )    B:21(ARG)  2457( NH2)  3.239    N/A
     Good      1                       _:3862(T3P) 11586( H2 )    B:21(ARG)  2467(HH12)  2.051    N/A
     Good      1                       _:3862(T3P) 11586( H2 )    B:21(ARG)  2469(HH22)  2.376    N/A
     Good      1                       _:3873(T3P) 11618( H1 )    A:23(GLN)   369(HE21)  2.624    N/A
     Good      1                       _:3877(T3P) 11629( O  )   A:119(ALA)  1867( CB )  3.524    N/A
     Good      1                       _:3877(T3P) 11629( O  )   A:119(ALA)  1872( HB3)  2.822    N/A
     Good      1                       _:3877(T3P) 11630( H1 )   A:119(ALA)  1867( CB )  3.231    N/A
     Good      1                       _:3877(T3P) 11630( H1 )   A:119(ALA)  1872( HB3)  2.702    N/A
     Good      1                       _:3892(T3P) 11674( O  )    B:49(VAL)  2911( O  )  3.788    N/A
     Good      1                       _:3893(T3P) 11677( O  )   B:101(ALA)  3746( CA )  4.053    N/A
     Good      1                       _:3893(T3P) 11677( O  )   B:101(ALA)  3747( C  )  3.676    N/A
     Good      1                       _:3893(T3P) 11677( O  )   B:101(ALA)  3748( O  )  3.461    N/A
     Good      1                       _:3893(T3P) 11677( O  )   B:101(ALA)  3749( CB )  3.274    N/A
     Good      1                       _:3893(T3P) 11677( O  )   B:101(ALA)  3752( HB1)  3.170    N/A
     Good      1                       _:3893(T3P) 11677( O  )   B:101(ALA)  3753( HB2)  2.500    N/A
     Good      1                       _:3893(T3P) 11679( H2 )   B:101(ALA)  3747( C  )  3.460    N/A
     Good      1                       _:3893(T3P) 11679( H2 )   B:101(ALA)  3749( CB )  2.876    N/A
     Good      1                       _:3893(T3P) 11679( H2 )   B:101(ALA)  3752( HB1)  2.488    N/A
     Good      1                       _:3893(T3P) 11679( H2 )   B:101(ALA)  3753( HB2)  2.383    N/A
     Good      1                       _:3896(T3P) 11686( O  )    A:13(GLN)   175( CA )  4.150    N/A
     Good      1                       _:3896(T3P) 11686( O  )    A:13(GLN)   176( C  )  4.082    N/A
     Good      1                       _:3896(T3P) 11686( O  )    A:13(GLN)   177( O  )  3.269    N/A
     Good      1                       _:3896(T3P) 11686( O  )    A:13(GLN)   184( HA )  3.340    N/A
     Good      1                       _:3896(T3P) 11686( O  )    A:16(GLN)   231( CA )  3.901    N/A
     Good      1                       _:3896(T3P) 11686( O  )    A:16(GLN)   232( C  )  3.377    N/A
     Good      1                       _:3896(T3P) 11686( O  )    A:16(GLN)   234( CB )  3.448    N/A
     Good      1                       _:3896(T3P) 11686( O  )    A:16(GLN)   235( CG )  3.627    N/A
     Good      1                       _:3896(T3P) 11686( O  )    A:16(GLN)   241( HB3)  2.695    N/A
     Good      1                       _:3896(T3P) 11686( O  )    A:16(GLN)   243( HG3)  3.026    N/A
     Good      1                       _:3896(T3P) 11686( O  )    A:17(GLN)   247( N  )  3.256    N/A
     Good      1                       _:3896(T3P) 11686( O  )    A:17(GLN)   248( CA )  3.906    N/A
     Good      1                       _:3896(T3P) 11686( O  )    A:17(GLN)   252( CG )  3.894    N/A
     Good      1                       _:3896(T3P) 11686( O  )    A:17(GLN)   257( HA )  3.390    N/A
     Good      1                       _:3896(T3P) 11686( O  )    A:17(GLN)   260( HG3)  2.959    N/A
     Good      1                       _:3896(T3P) 11687( H1 )    A:13(GLN)   176( C  )  3.516    N/A
     Good      1                       _:3896(T3P) 11687( H1 )    A:13(GLN)   177( O  )  2.642    N/A
     Good      1                       _:3896(T3P) 11687( H1 )    A:17(GLN)   247( N  )  3.143    N/A
     Good      1                       _:3896(T3P) 11687( H1 )    A:17(GLN)   252( CG )  3.163    N/A
     Good      1                       _:3896(T3P) 11687( H1 )    A:17(GLN)   260( HG3)  2.144    N/A
     Good      1                       _:3905(T3P) 11713( O  )   A:115(GLY)  1804( C  )  4.151    N/A
     Good      1                       _:3905(T3P) 11713( O  )   A:115(GLY)  1805( O  )  3.174    N/A
     Good      1                       _:3905(T3P) 11713( O  )   A:116(ARG)  1810( CA )  3.710    N/A
     Good      1                       _:3905(T3P) 11713( O  )   A:116(ARG)  1811( C  )  3.802    N/A
     Good      1                       _:3905(T3P) 11713( O  )   A:116(ARG)  1812( O  )  3.550    N/A
     Good      1                       _:3905(T3P) 11713( O  )   A:116(ARG)  1821( HA )  2.770    N/A
     Good      1                       _:3905(T3P) 11715( H2 )   A:115(GLY)  1804( C  )  3.374    N/A
     Good      1                       _:3905(T3P) 11715( H2 )   A:115(GLY)  1805( O  )  2.430    N/A
     Good      1                       _:3905(T3P) 11715( H2 )   A:116(ARG)  1810( CA )  3.143    N/A
     Good      1                       _:3905(T3P) 11715( H2 )   A:116(ARG)  1811( C  )  3.099    N/A
     Good      1                       _:3905(T3P) 11715( H2 )   A:116(ARG)  1812( O  )  3.035    N/A
     Good      1                       _:3905(T3P) 11715( H2 )   A:116(ARG)  1821( HA )  2.379    N/A
     Good      1                       _:3915(T3P) 11743( O  )    A:12(ARG)   151( CA )  3.774    N/A
     Good      1                       _:3915(T3P) 11743( O  )    A:12(ARG)   152( C  )  3.686    N/A
     Good      1                       _:3915(T3P) 11743( O  )    A:12(ARG)   153( O  )  2.764    N/A
     Good      1                       _:3915(T3P) 11743( O  )    A:12(ARG)   162( HA )  3.095    N/A
     Good      1                       _:3915(T3P) 11743( O  )    A:15(PHE)   212( C  )  3.778    N/A
     Good      1                       _:3915(T3P) 11743( O  )    A:15(PHE)   214( CB )  3.766    N/A
     Good      1                       _:3915(T3P) 11743( O  )    A:15(PHE)   215( CG )  4.154    N/A
     Good      1                       _:3915(T3P) 11743( O  )    A:15(PHE)   217( CD2)  3.566    N/A
     Good      1                       _:3915(T3P) 11743( O  )    A:15(PHE)   223( HB3)  2.927    N/A
     Good      1                       _:3915(T3P) 11743( O  )    A:15(PHE)   226( HD2)  2.504    N/A
     Good      1                       _:3915(T3P) 11743( O  )    A:16(GLN)   230( N  )  3.178    N/A
     Good      1                       _:3915(T3P) 11743( O  )    A:16(GLN)   231( CA )  3.776    N/A
     Good      1                       _:3915(T3P) 11743( O  )    A:16(GLN)   234( CB )  3.462    N/A
     Good      1                       _:3915(T3P) 11743( O  )    A:16(GLN)   239( H  )  2.980    N/A
     Good      1                       _:3915(T3P) 11743( O  )    A:16(GLN)   242( HB2)  2.480    N/A
     Good      1                       _:3915(T3P) 11744( H1 )    A:12(ARG)   153( O  )  2.857    N/A
     Good      1                       _:3915(T3P) 11744( H1 )    A:16(GLN)   242( HB2)  2.465    N/A
     Good      1                       _:3915(T3P) 11745( H2 )    A:12(ARG)   151( CA )  3.348    N/A
     Good      1                       _:3915(T3P) 11745( H2 )    A:12(ARG)   152( C  )  2.956    N/A
     Good      1                       _:3915(T3P) 11745( H2 )    A:12(ARG)   162( HA )  2.792    N/A
     Good      1                       _:3915(T3P) 11745( H2 )    A:15(PHE)   212( C  )  3.274    N/A
     Good      1                       _:3915(T3P) 11745( H2 )    A:15(PHE)   214( CB )  3.476    N/A
     Good      1                       _:3915(T3P) 11745( H2 )    A:15(PHE)   223( HB3)  2.699    N/A
     Good      1                       _:3915(T3P) 11745( H2 )    A:16(GLN)   230( N  )  2.497    N/A
     Good      1                       _:3915(T3P) 11745( H2 )    A:16(GLN)   231( CA )  3.220    N/A
     Good      1                       _:3915(T3P) 11745( H2 )    A:16(GLN)   234( CB )  2.945    N/A
     Good      1                       _:3915(T3P) 11745( H2 )    A:16(GLN)   239( H  )  2.109    N/A
     Good      1                       _:3915(T3P) 11745( H2 )    A:16(GLN)   242( HB2)  2.102    N/A
     Good      1                       _:3916(T3P) 11746( O  )   A:107(ASP)  1687( CG )  3.889    N/A
     Good      1                       _:3916(T3P) 11746( O  )   A:107(ASP)  1689( OD2)  2.786    N/A
     Good      1                       _:3916(T3P) 11747( H1 )   A:107(ASP)  1687( CG )  2.951    N/A
     Good      1                       _:3916(T3P) 11748( H2 )   A:107(ASP)  1689( OD2)  2.934    N/A
     Good      1                       _:3923(T3P) 11767( O  )   A:130(ARG)  2049( CD )  4.185    N/A
     Good      1                       _:3923(T3P) 11767( O  )   A:130(ARG)  2060( HD3)  3.326    N/A
     Good      1                       _:3923(T3P) 11767( O  )     B:5(ASN)  2180( OD1)  3.456    N/A
     Good      1                       _:3923(T3P) 11767( O  )    B:10(GLN)  2262( CD )  4.045    N/A
     Good      1                       _:3923(T3P) 11767( O  )    B:10(GLN)  2263( NE2)  3.449    N/A
     Good      1                       _:3923(T3P) 11767( O  )    B:10(GLN)  2271(HE22)  3.005    N/A
     Good      1                       _:3923(T3P) 11769( H2 )   A:130(ARG)  2060( HD3)  2.792    N/A
     Good      1                       _:3924(T3P) 11770( O  )    B:75(VAL)  3306( C  )  4.025    N/A
     Good      1                       _:3924(T3P) 11770( O  )    B:75(VAL)  3307( O  )  3.442    N/A
     Good      1                       _:3924(T3P) 11770( O  )    B:76(ARG)  3321( CA )  3.363    N/A
     Good      1                       _:3924(T3P) 11770( O  )    B:76(ARG)  3324( CB )  3.301    N/A
     Good      1                       _:3924(T3P) 11770( O  )    B:76(ARG)  3325( CG )  3.619    N/A
     Good      1                       _:3924(T3P) 11770( O  )    B:76(ARG)  3326( CD )  3.791    N/A
     Good      1                       _:3924(T3P) 11770( O  )    B:76(ARG)  3332( HA )  2.576    N/A
     Good      1                       _:3924(T3P) 11770( O  )    B:76(ARG)  3334( HB2)  2.698    N/A
     Good      1                       _:3924(T3P) 11770( O  )    B:76(ARG)  3335( HG3)  3.495    N/A
     Good      1                       _:3924(T3P) 11770( O  )    B:76(ARG)  3337( HD3)  2.927    N/A
     Good      1                       _:3924(T3P) 11770( O  )    B:92(THR)  3622( CG2)  3.810    N/A
     Good      1                       _:3924(T3P) 11770( O  )    B:92(THR)  3629(HG23)  3.182    N/A
     Good      1                       _:3924(T3P) 11771( H1 )    B:75(VAL)  3307( O  )  3.159    N/A
     Good      1                       _:3924(T3P) 11772( H2 )    B:76(ARG)  3334( HB2)  2.747    N/A
     Good      1                       _:3924(T3P) 11772( H2 )    B:76(ARG)  3337( HD3)  2.500    N/A
     Good      1                       _:3924(T3P) 11772( H2 )    B:92(THR)  3629(HG23)  2.760    N/A
     Good      1                       _:3929(T3P) 11785( O  )   A:123(GLU)  1921( CA )  3.949    N/A
     Good      1                       _:3929(T3P) 11785( O  )   A:123(GLU)  1922( C  )  3.594    N/A
     Good      1                       _:3929(T3P) 11785( O  )   A:123(GLU)  1923( O  )  2.902    N/A
     Good      1                       _:3929(T3P) 11785( O  )   A:123(GLU)  1924( CB )  3.634    N/A
     Good      1                       _:3929(T3P) 11785( O  )   A:123(GLU)  1925( CG )  3.955    N/A
     Good      1                       _:3929(T3P) 11785( O  )   A:123(GLU)  1926( CD )  3.808    N/A
     Good      1                       _:3929(T3P) 11785( O  )   A:123(GLU)  1928( OE2)  2.863    N/A
     Good      1                       _:3929(T3P) 11785( O  )   A:123(GLU)  1931( HB3)  3.046    N/A
     Good      1                       _:3929(T3P) 11785( O  )   A:127(GLN)  1995( CB )  4.170    N/A
     Good      1                       _:3929(T3P) 11785( O  )   A:127(GLN)  2003( HB2)  3.218    N/A
     Good      1                       _:3929(T3P) 11785( O  )   A:130(ARG)  2053( NH2)  3.933    N/A
     Good      1                       _:3929(T3P) 11785( O  )   A:130(ARG)  2065(HH22)  3.196    N/A
     Good      1                       _:3929(T3P) 11786( H1 )   A:123(GLU)  1922( C  )  3.171    N/A
     Good      1                       _:3929(T3P) 11786( H1 )   A:123(GLU)  1923( O  )  2.241    N/A
     Good      1                       _:3929(T3P) 11786( H1 )   A:123(GLU)  1928( OE2)  3.241    N/A
     Good      1                       _:3929(T3P) 11786( H1 )   A:127(GLN)  1995( CB )  3.383    N/A
     Good      1                       _:3929(T3P) 11786( H1 )   A:127(GLN)  2003( HB2)  2.444    N/A
     Good      1                       _:3929(T3P) 11786( H1 )   A:130(ARG)  2065(HH22)  2.809    N/A
     Good      1                       _:3929(T3P) 11787( H2 )   A:123(GLU)  1923( O  )  3.033    N/A
     Good      1                       _:3929(T3P) 11787( H2 )   A:123(GLU)  1924( CB )  3.218    N/A
     Good      1                       _:3929(T3P) 11787( H2 )   A:123(GLU)  1925( CG )  3.259    N/A
     Good      1                       _:3929(T3P) 11787( H2 )   A:123(GLU)  1926( CD )  2.902    N/A
     Good      1                       _:3929(T3P) 11787( H2 )   A:130(ARG)  2065(HH22)  2.837    N/A
     Good      1                       _:3943(T3P) 11827( O  )    A:80(ASP)  1263( CG )  3.751    N/A
     Good      1                       _:3943(T3P) 11827( O  )    A:80(ASP)  1264( OD1)  3.528    N/A
     Good      1                       _:3943(T3P) 11827( O  )    A:80(ASP)  1265( OD2)  3.907    N/A
     Good      1                       _:3943(T3P) 11828( H1 )    A:80(ASP)  1263( CG )  2.803    N/A
     Good      1                       _:3943(T3P) 11828( H1 )    A:80(ASP)  1264( OD1)  2.704    N/A
     Good      1                       _:3943(T3P) 11828( H1 )    A:80(ASP)  1265( OD2)  2.995    N/A
     Good      1                       _:3946(T3P) 11836( O  )    A:23(GLN)   359( CD )  4.066    N/A
     Good      1                       _:3946(T3P) 11836( O  )    A:23(GLN)   360( NE2)  3.234    N/A
     Good      1                       _:3946(T3P) 11836( O  )    A:23(GLN)   368(HE22)  2.365    N/A
     Good      1                       _:3946(T3P) 11836( O  )    A:27(PRO)   424( O  )  3.771    N/A
     Good      1                       _:3946(T3P) 11836( O  )    A:30(THR)   476(HG21)  3.376    N/A
     Good      1                       _:3946(T3P) 11838( H2 )    A:23(GLN)   368(HE22)  2.511    N/A
     Good      1                       _:3946(T3P) 11838( H2 )    A:27(PRO)   424( O  )  3.036    N/A
     Good      1                       _:3954(T3P) 11860( O  )     B:5(ASN)  2174( CA )  3.883    N/A
     Good      1                       _:3954(T3P) 11860( O  )     B:5(ASN)  2175( C  )  3.436    N/A
     Good      1                       _:3954(T3P) 11860( O  )     B:5(ASN)  2176( O  )  3.101    N/A
     Good      1                       _:3954(T3P) 11860( O  )     B:5(ASN)  2177( CB )  3.696    N/A
     Good      1                       _:3954(T3P) 11860( O  )     B:5(ASN)  2183( HB3)  2.898    N/A
     Good      1                       _:3954(T3P) 11861( H1 )     B:5(ASN)  2175( C  )  3.291    N/A
     Good      1                       _:3965(T3P) 11893( O  )    B:49(VAL)  2919(HG12)  3.509    N/A
     Good      1                       _:3970(T3P) 11908( O  )    B:76(ARG)  3329( NH1)  3.818    N/A
     Good      1                       _:3970(T3P) 11908( O  )    B:76(ARG)  3340(HH12)  3.285    N/A
     Good      1                       _:3971(T3P) 11911( O  )   B:131(LYS)  4216( CE )  3.645    N/A
     Good      1                       _:3971(T3P) 11911( O  )   B:131(LYS)  4222( HG3)  3.521    N/A
     Good      1                       _:3971(T3P) 11911( O  )   B:131(LYS)  4226( HE3)  2.614    N/A
     Good      1                       _:3971(T3P) 11913( H2 )   B:131(LYS)  4216( CE )  3.359    N/A
     Good      1                       _:3971(T3P) 11913( H2 )   B:131(LYS)  4226( HE3)  2.309    N/A
     Good      1                       _:3972(T3P) 11914( O  )    A:84(LYS)  1306( CB )  3.974    N/A
     Good      1                       _:3972(T3P) 11914( O  )    A:84(LYS)  1308( CD )  3.578    N/A
     Good      1                       _:3972(T3P) 11914( O  )    A:84(LYS)  1312( HB2)  3.165    N/A
     Good      1                       _:3972(T3P) 11914( O  )    A:84(LYS)  1316( HD2)  2.980    N/A
     Good      1                       _:3972(T3P) 11914( O  )    A:84(LYS)  1317( HD3)  3.122    N/A
     Good      1                       _:3972(T3P) 11916( H2 )    A:84(LYS)  1306( CB )  3.391    N/A
     Good      1                       _:3972(T3P) 11916( H2 )    A:84(LYS)  1312( HB2)  2.572    N/A
     Good      1                       _:3975(T3P) 11923( O  )    A:29(LEU)   453( CD1)  3.595    N/A
     Good      1                       _:3975(T3P) 11923( O  )    A:29(LEU)   460(HD11)  2.978    N/A
     Good      1                       _:3975(T3P) 11923( O  )    A:29(LEU)   462(HD13)  3.344    N/A
     Good      1                       _:3975(T3P) 11923( O  )    A:98(VAL)  1561( O  )  3.435    N/A
     Good      1                       _:3975(T3P) 11923( O  )   A:101(ALA)  1610( HB1)  3.416    N/A
     Good      1                       _:3975(T3P) 11923( O  )   A:102(ALA)  1621( HB2)  3.343    N/A
     Good      1                       _:3975(T3P) 11925( H2 )    A:29(LEU)   453( CD1)  3.052    N/A
     Good      1                       _:3975(T3P) 11925( H2 )    A:29(LEU)   460(HD11)  2.641    N/A
     Good      1                       _:3975(T3P) 11925( H2 )    A:29(LEU)   462(HD13)  2.781    N/A
     Good      1                       _:3975(T3P) 11925( H2 )    A:98(VAL)  1560( C  )  3.384    N/A
     Good      1                       _:3975(T3P) 11925( H2 )    A:98(VAL)  1561( O  )  2.494    N/A
     Good      1                       _:3975(T3P) 11925( H2 )   A:102(ALA)  1621( HB2)  2.790    N/A
     Good      1                       _:3995(T3P) 11983( O  )    B:96(GLU)  3664( CA )  3.814    N/A
     Good      1                       _:3995(T3P) 11983( O  )    B:96(GLU)  3665( C  )  3.264    N/A
     Good      1                       _:3995(T3P) 11983( O  )    B:96(GLU)  3666( O  )  2.734    N/A
     Good      1                       _:3995(T3P) 11983( O  )    B:96(GLU)  3667( CB )  3.347    N/A
     Good      1                       _:3995(T3P) 11983( O  )    B:96(GLU)  3674( HB3)  2.558    N/A
     Good      1                       _:3995(T3P) 11983( O  )    B:96(GLU)  3675( HB2)  3.187    N/A
     Good      1                       _:3995(T3P) 11983( O  )   B:100(ALA)  3739( CB )  3.661    N/A
     Good      1                       _:3995(T3P) 11983( O  )   B:100(ALA)  3743( HB2)  2.718    N/A
     Good      1                       _:3995(T3P) 11984( H1 )    B:96(GLU)  3666( O  )  3.139    N/A
     Good      1                       _:3995(T3P) 11984( H1 )   B:100(ALA)  3743( HB2)  2.539    N/A
     Good      1                       _:3995(T3P) 11985( H2 )    B:96(GLU)  3664( CA )  3.150    N/A
     Good      1                       _:3995(T3P) 11985( H2 )    B:96(GLU)  3667( CB )  3.044    N/A
     Good      1                       _:3995(T3P) 11985( H2 )    B:96(GLU)  3674( HB3)  2.418    N/A
     Good      1                       _:3995(T3P) 11985( H2 )    B:97(LYS)  3678( N  )  3.279    N/A
     Good      1                       _:3995(T3P) 11985( H2 )   B:100(ALA)  3739( CB )  3.244    N/A
     Good      1                       _:3995(T3P) 11985( H2 )   B:100(ALA)  3743( HB2)  2.381    N/A
     Good      1                       _:4004(T3P) 12010( O  )    A:48(GLN)   751( C  )  3.675    N/A
     Good      1                       _:4004(T3P) 12010( O  )    A:48(GLN)   752( O  )  3.343    N/A
     Good      1                       _:4004(T3P) 12010( O  )    A:48(GLN)   754( CG )  3.909    N/A
     Good      1                       _:4004(T3P) 12010( O  )    A:48(GLN)   763( HG2)  2.866    N/A
     Good      1                       _:4004(T3P) 12010( O  )    A:48(GLN)   765(HE21)  3.347    N/A
     Good      1                       _:4004(T3P) 12010( O  )    A:49(VAL)   766( N  )  3.837    N/A
     Good      1                       _:4004(T3P) 12010( O  )    A:49(VAL)   767( CA )  4.038    N/A
     Good      1                       _:4004(T3P) 12010( O  )    A:49(VAL)   771( CG1)  3.939    N/A
     Good      1                       _:4004(T3P) 12010( O  )    A:49(VAL)   774( HA )  3.261    N/A
     Good      1                       _:4004(T3P) 12010( O  )    A:49(VAL)   776(HG11)  3.451    N/A
     Good      1                       _:4004(T3P) 12010( O  )    A:49(VAL)   778(HG13)  3.348    N/A
     Good      1                       _:4004(T3P) 12010( O  )    A:52(ILE)   817( CG2)  3.396    N/A
     Good      1                       _:4004(T3P) 12010( O  )    A:52(ILE)   825(HG22)  2.596    N/A
     Good      1                       _:4004(T3P) 12010( O  )    A:52(ILE)   826(HG23)  3.175    N/A
     Good      1                       _:4004(T3P) 12010( O  )    A:59(LYS)   907( CA )  3.935    N/A
     Good      1                       _:4004(T3P) 12010( O  )    A:59(LYS)   910( CB )  3.509    N/A
     Good      1                       _:4004(T3P) 12010( O  )    A:59(LYS)   916( HA )  3.283    N/A
     Good      1                       _:4004(T3P) 12010( O  )    A:59(LYS)   917( HB3)  3.150    N/A
     Good      1                       _:4004(T3P) 12010( O  )    A:59(LYS)   918( HB2)  2.996    N/A
     Good      1                       _:4004(T3P) 12011( H1 )    A:48(GLN)   751( C  )  2.836    N/A
     Good      1                       _:4004(T3P) 12011( H1 )    A:48(GLN)   752( O  )  2.496    N/A
     Good      1                       _:4004(T3P) 12011( H1 )    A:48(GLN)   763( HG2)  2.729    N/A
     Good      1                       _:4004(T3P) 12011( H1 )    A:49(VAL)   766( N  )  2.980    N/A
     Good      1                       _:4004(T3P) 12011( H1 )    A:49(VAL)   767( CA )  3.165    N/A
     Good      1                       _:4004(T3P) 12011( H1 )    A:49(VAL)   774( HA )  2.405    N/A
     Good      1                       _:4004(T3P) 12011( H1 )    A:52(ILE)   817( CG2)  3.185    N/A
     Good      1                       _:4004(T3P) 12011( H1 )    A:52(ILE)   825(HG22)  2.228    N/A
     Good      1                       _:4004(T3P) 12012( H2 )    A:52(ILE)   817( CG2)  3.372    N/A
     Good      1                       _:4004(T3P) 12012( H2 )    A:52(ILE)   825(HG22)  2.792    N/A
     Good      1                       _:4004(T3P) 12012( H2 )    A:59(LYS)   910( CB )  2.946    N/A
     Good      1                       _:4004(T3P) 12012( H2 )    A:59(LYS)   917( HB3)  2.396    N/A
     Good      1                       _:4004(T3P) 12012( H2 )    A:59(LYS)   918( HB2)  2.613    N/A
     Good      1                       _:4013(T3P) 12037( O  )   A:107(ASP)  1685( O  )  3.692    N/A
     Good      1                       _:4013(T3P) 12037( O  )   A:107(ASP)  1686( CB )  4.074    N/A
     Good      1                       _:4013(T3P) 12037( O  )   A:107(ASP)  1692( HB3)  3.045    N/A
     Good      1                       _:4013(T3P) 12037( O  )   A:111(GLU)  1745( HB2)  3.149    N/A
     Good      1                       _:4013(T3P) 12039( H2 )   A:107(ASP)  1685( O  )  3.077    N/A
     Good      1                       _:4013(T3P) 12039( H2 )   A:107(ASP)  1692( HB3)  2.506    N/A
     Good      1                       _:4013(T3P) 12039( H2 )   A:111(GLU)  1745( HB2)  2.832    N/A
     Good      1                       _:4031(T3P) 12091( O  )    A:68(ARG)  1055( HB3)  3.511    N/A
     Good      1                       _:4031(T3P) 12091( O  )    A:68(ARG)  1058( HD2)  3.506    N/A
     Good      1                       _:4031(T3P) 12091( O  )    A:72(ARG)  1118( CD )  3.769    N/A
     Good      1                       _:4031(T3P) 12091( O  )    A:72(ARG)  1120( CZ )  4.113    N/A
     Good      1                       _:4031(T3P) 12091( O  )    A:72(ARG)  1121( NH1)  3.032    N/A
     Good      1                       _:4031(T3P) 12091( O  )    A:72(ARG)  1129( HD3)  2.911    N/A
     Good      1                       _:4031(T3P) 12092( H1 )    A:72(ARG)  1131(HH12)  2.685    N/A
     Good      1                       _:4031(T3P) 12093( H2 )    A:72(ARG)  1131(HH12)  2.495    N/A
     Good      1                       _:4055(T3P) 12163( O  )   B:123(GLU)  4073( HB3)  3.388    N/A
     Good      1                       _:4055(T3P) 12163( O  )   B:127(GLN)  4137( CB )  4.033    N/A
     Good      1                       _:4055(T3P) 12163( O  )   B:127(GLN)  4139( CD )  4.185    N/A
     Good      1                       _:4055(T3P) 12163( O  )   B:127(GLN)  4141( OE1)  3.269    N/A
     Good      1                       _:4055(T3P) 12163( O  )   B:127(GLN)  4145( HB2)  3.062    N/A
     Good      1                       _:4055(T3P) 12164( H1 )   B:127(GLN)  4141( OE1)  2.824    N/A
     Good      1                       _:4055(T3P) 12165( H2 )   B:123(GLU)  4073( HB3)  2.787    N/A
     Good      1                       _:4057(T3P) 12169( O  )   B:119(ALA)  4009( CB )  3.983    N/A
     Good      1                       _:4057(T3P) 12169( O  )   B:119(ALA)  4012( HB1)  3.381    N/A
     Good      1                       _:4059(T3P) 12175( O  )    B:52(ILE)  2960( CD1)  3.631    N/A
     Good      1                       _:4059(T3P) 12175( O  )    B:52(ILE)  2970(HD12)  2.978    N/A
     Good      1                       _:4059(T3P) 12177( H2 )    B:52(ILE)  2970(HD12)  2.809    N/A
     Good      1                       _:4080(T3P) 12238( O  )     B:5(ASN)  2178( CG )  3.824    N/A
     Good      1                       _:4080(T3P) 12238( O  )     B:5(ASN)  2186(HD21)  2.926    N/A
     Good      1                       _:4080(T3P) 12239( H1 )     B:5(ASN)  2179( ND2)  2.554    N/A
     Good      1                       _:4080(T3P) 12239( H1 )     B:5(ASN)  2185(HD22)  2.001    N/A
     Good      1                       _:4080(T3P) 12239( H1 )     B:5(ASN)  2186(HD21)  2.700    N/A
     Good      1                       _:4084(T3P) 12250( O  )    B:70(GLU)  3228( O  )  3.737    N/A
     Good      1                       _:4084(T3P) 12252( H2 )    B:70(GLU)  3228( O  )  3.091    N/A
     Good      1                       _:4098(T3P) 12292( O  )    B:19(THR)  2427( CB )  4.101    N/A
     Good      1                       _:4098(T3P) 12292( O  )    B:19(THR)  2428( CG2)  3.314    N/A
     Good      1                       _:4098(T3P) 12292( O  )    B:19(THR)  2434(HG22)  2.570    N/A
     Good      1                       _:4098(T3P) 12292( O  )    B:19(THR)  2435(HG23)  3.210    N/A
     Good      1                       _:4098(T3P) 12292( O  )    B:31(LYS)  2628( CD )  3.867    N/A
     Good      1                       _:4098(T3P) 12292( O  )    B:31(LYS)  2637( HD3)  2.869    N/A
     Good      1                       _:4098(T3P) 12293( H1 )    B:19(THR)  2428( CG2)  2.979    N/A
     Good      1                       _:4098(T3P) 12293( H1 )    B:19(THR)  2434(HG22)  2.159    N/A
     Good      1                       _:4109(T3P) 12325( O  )    B:76(ARG)  3338( HD2)  3.436    N/A
     Good      1                       _:4129(T3P) 12385( O  )   B:118(SER)  3995( CA )  3.465    N/A
     Good      1                       _:4129(T3P) 12385( O  )   B:118(SER)  3996( C  )  3.673    N/A
     Good      1                       _:4129(T3P) 12385( O  )   B:118(SER)  3998( CB )  3.545    N/A
     Good      1                       _:4129(T3P) 12385( O  )   B:118(SER)  4001( HA )  2.729    N/A
     Good      1                       _:4129(T3P) 12385( O  )   B:118(SER)  4003( HB2)  2.673    N/A
     Good      1                       _:4129(T3P) 12385( O  )   B:119(ALA)  4005( N  )  3.066    N/A
     Good      1                       _:4129(T3P) 12385( O  )   B:119(ALA)  4006( CA )  4.047    N/A
     Good      1                       _:4129(T3P) 12385( O  )   B:119(ALA)  4009( CB )  3.932    N/A
     Good      1                       _:4129(T3P) 12385( O  )   B:119(ALA)  4014( HB3)  3.269    N/A
     Good      1                       _:4129(T3P) 12386( H1 )   B:119(ALA)  4005( N  )  2.959    N/A
     Good      1                       _:4129(T3P) 12386( H1 )   B:119(ALA)  4010( H  )  2.247    N/A
     Good      1                       _:4137(T3P) 12409( O  )     A:4(ARG)    12( CG )  3.917    N/A
     Good      1                       _:4137(T3P) 12409( O  )     A:4(ARG)    13( CD )  3.703    N/A
     Good      1                       _:4137(T3P) 12409( O  )     A:4(ARG)    23( HG2)  3.116    N/A
     Good      1                       _:4137(T3P) 12409( O  )     A:4(ARG)    24( HD3)  3.000    N/A
     Good      1                       _:4137(T3P) 12410( H1 )     A:4(ARG)    23( HG2)  2.859    N/A
     Good      1                       _:4137(T3P) 12410( H1 )     A:4(ARG)    24( HD3)  2.821    N/A
     Good      1                       _:4137(T3P) 12411( H2 )     A:4(ARG)    24( HD3)  2.820    N/A
     Good      1                       _:4143(T3P) 12427( O  )    A:73(GLY)  1137( CA )  3.501    N/A
     Good      1                       _:4143(T3P) 12427( O  )    A:73(GLY)  1141( HA3)  3.102    N/A
     Good      1                       _:4143(T3P) 12427( O  )    A:73(GLY)  1142( HA2)  3.039    N/A
     Good      1                       _:4143(T3P) 12428( H1 )    A:73(GLY)  1137( CA )  2.996    N/A
     Good      1                       _:4143(T3P) 12428( H1 )    A:73(GLY)  1141( HA3)  2.440    N/A
     Good      1                       _:4143(T3P) 12428( H1 )    A:73(GLY)  1142( HA2)  2.788    N/A
     Good      1                       _:4189(T3P) 12565( O  )   B:127(GLN)  4139( CD )  4.075    N/A
     Good      1                       _:4189(T3P) 12565( O  )   B:127(GLN)  4140( NE2)  3.124    N/A
     Good      1                       _:4190(T3P) 12568( O  )   A:115(GLY)  1804( C  )  3.646    N/A
     Good      1                       _:4190(T3P) 12568( O  )   A:115(GLY)  1805( O  )  2.728    N/A
     Good      1                       _:4190(T3P) 12569( H1 )   A:115(GLY)  1804( C  )  2.870    N/A
     Good      1                       _:4190(T3P) 12570( H2 )   A:115(GLY)  1804( C  )  3.521    N/A
     Good      1                       _:4190(T3P) 12570( H2 )   A:115(GLY)  1805( O  )  2.903    N/A
     Good      1                       _:4197(T3P) 12589( O  )   B:130(ARG)  4191( CD )  3.607    N/A
     Good      1                       _:4197(T3P) 12589( O  )   B:130(ARG)  4192( NE )  3.490    N/A
     Good      1                       _:4197(T3P) 12589( O  )   B:130(ARG)  4193( CZ )  4.130    N/A
     Good      1                       _:4197(T3P) 12589( O  )   B:130(ARG)  4203( HD2)  2.886    N/A
     Good      1                       _:4197(T3P) 12589( O  )   B:130(ARG)  4204( HE )  3.074    N/A
     Good      1                       _:4197(T3P) 12590( H1 )   B:130(ARG)  4192( NE )  3.144    N/A
     Good      1                       _:4197(T3P) 12590( H1 )   B:130(ARG)  4204( HE )  2.631    N/A
     Good      1                       _:4218(T3P) 12652( O  )   B:124(LEU)  4084( CD2)  3.324    N/A
     Good      1                       _:4218(T3P) 12652( O  )   B:124(LEU)  4093(HD21)  2.828    N/A
     Good      1                       _:4218(T3P) 12652( O  )   B:124(LEU)  4094(HD22)  2.995    N/A
     Good      1                       _:4218(T3P) 12652( O  )   B:124(LEU)  4095(HD23)  3.459    N/A
     Good      1                       _:4218(T3P) 12653( H1 )   B:124(LEU)  4084( CD2)  3.298    N/A
     Good      1                       _:4218(T3P) 12653( H1 )   B:124(LEU)  4093(HD21)  2.551    N/A
     Good      1                       _:4224(T3P) 12670( O  )   B:119(ALA)  4013( HB2)  3.271    N/A
     Good      1                       _:4224(T3P) 12670( O  )   B:123(GLU)  4068( CD )  3.911    N/A
     Good      1                       _:4224(T3P) 12670( O  )   B:123(GLU)  4070( OE2)  2.690    N/A
     Good      1                       _:4224(T3P) 12671( H1 )   B:123(GLU)  4068( CD )  3.006    N/A
     Good      1                       _:4224(T3P) 12672( H2 )   B:123(GLU)  4070( OE2)  3.059    N/A
     Good      1                       _:4255(T3P) 12763( O  )   B:130(ARG)  4191( CD )  4.091    N/A
     Good      1                       _:4255(T3P) 12763( O  )   B:130(ARG)  4203( HD2)  3.024    N/A
     Good      1                       _:4255(T3P) 12764( H1 )   B:130(ARG)  4203( HD2)  2.854    N/A
     Good      1                       _:4268(T3P) 12802( O  )    B:23(GLN)  2502( NE2)  3.981    N/A
     Good      1                       _:4268(T3P) 12802( O  )    B:23(GLN)  2510(HE22)  3.175    N/A
     Good      1                       _:4268(T3P) 12804( H2 )    B:23(GLN)  2502( NE2)  3.215    N/A
     Good      1                       _:4268(T3P) 12804( H2 )    B:23(GLN)  2510(HE22)  2.486    N/A
     Good      1                       _:4277(T3P) 12829( O  )    A:58(THR)   897( CG2)  3.683    N/A
     Good      1                       _:4277(T3P) 12829( O  )    A:58(THR)   903(HG22)  3.311    N/A
     Good      1                       _:4277(T3P) 12829( O  )    A:58(THR)   904(HG23)  3.070    N/A
     Good      1                       _:4278(T3P) 12832( O  )   A:120(GLU)  1878( CG )  3.721    N/A
     Good      1                       _:4278(T3P) 12832( O  )   A:120(GLU)  1879( CD )  3.357    N/A
     Good      1                       _:4278(T3P) 12832( O  )   A:120(GLU)  1887( HG2)  3.094    N/A
     Good      1                       _:4278(T3P) 12833( H1 )   A:120(GLU)  1879( CD )  3.304    N/A
     Good      1                       _:4278(T3P) 12833( H1 )   A:120(GLU)  1881( OE2)  2.891    N/A
     Good      1                       _:4278(T3P) 12834( H2 )   A:120(GLU)  1878( CG )  2.999    N/A
     Good      1                       _:4278(T3P) 12834( H2 )   A:120(GLU)  1879( CD )  2.531    N/A
     Good      1                       _:4278(T3P) 12834( H2 )   A:120(GLU)  1887( HG2)  2.584    N/A
     Good      1                       _:4319(T3P) 12955( O  )    A:76(ARG)  1188( NH2)  3.417    N/A
     Good      1                       _:4319(T3P) 12955( O  )    A:76(ARG)  1200(HH22)  3.132    N/A
     Good      1                       _:4319(T3P) 12955( O  )    A:76(ARG)  1201(HH21)  3.108    N/A
     Good      1                       _:4323(T3P) 12967( O  )   A:123(GLU)  1931( HB3)  3.149    N/A
     Good      1                       _:4323(T3P) 12969( H2 )   A:123(GLU)  1931( HB3)  2.657    N/A
     Good      1                       _:4324(T3P) 12970( O  )   A:127(GLN)  1996( CG )  3.929    N/A
     Good      1                       _:4324(T3P) 12970( O  )   A:127(GLN)  2004( HG3)  3.342    N/A
     Good      1                       _:4324(T3P) 12970( O  )   A:127(GLN)  2005( HG2)  3.529    N/A
     Good      1                       _:4324(T3P) 12970( O  )   A:131(LYS)  2079( HB2)  3.253    N/A
     Good      1                       _:4337(T3P) 13009( O  )    B:43(LYS)  2821( CE )  4.122    N/A
     Good      1                       _:4337(T3P) 13009( O  )    B:43(LYS)  2822( NZ )  2.920    N/A
     Good      1                       _:4337(T3P) 13009( O  )    B:43(LYS)  2833( HZ1)  2.559    N/A
     Good      1                       _:4337(T3P) 13009( O  )    B:43(LYS)  2835( HZ3)  3.378    N/A
     Good      1                       _:4337(T3P) 13010( H1 )    B:43(LYS)  2833( HZ1)  2.731    N/A
     Good      1                       _:4356(T3P) 13066( O  )    B:38(ARG)  2740( CA )  3.680    N/A
     Good      1                       _:4356(T3P) 13066( O  )    B:38(ARG)  2743( CB )  3.565    N/A
     Good      1                       _:4356(T3P) 13066( O  )    B:38(ARG)  2744( CG )  3.667    N/A
     Good      1                       _:4356(T3P) 13066( O  )    B:38(ARG)  2745( CD )  3.955    N/A
     Good      1                       _:4356(T3P) 13066( O  )    B:38(ARG)  2746( NE )  3.004    N/A
     Good      1                       _:4356(T3P) 13066( O  )    B:38(ARG)  2747( CZ )  3.689    N/A
     Good      1                       _:4356(T3P) 13066( O  )    B:38(ARG)  2749( NH2)  3.534    N/A
     Good      1                       _:4356(T3P) 13066( O  )    B:38(ARG)  2751( HA )  2.812    N/A
     Good      1                       _:4356(T3P) 13066( O  )    B:38(ARG)  2752( HB3)  3.035    N/A
     Good      1                       _:4356(T3P) 13066( O  )    B:38(ARG)  2755( HG2)  3.113    N/A
     Good      1                       _:4356(T3P) 13066( O  )    B:38(ARG)  2762(HH21)  2.750    N/A
     Good      1                       _:4356(T3P) 13066( O  )    B:41(ALA)  2796( CB )  4.002    N/A
     Good      1                       _:4356(T3P) 13066( O  )    B:41(ALA)  2800( HB2)  3.274    N/A
     Good      1                       _:4356(T3P) 13066( O  )    B:99(LEU)  3723( CD2)  3.927    N/A
     Good      1                       _:4356(T3P) 13066( O  )    B:99(LEU)  3733(HD22)  3.294    N/A
     Good      1                       _:4356(T3P) 13066( O  )   B:103(ILE)  3772( CD1)  3.342    N/A
     Good      1                       _:4356(T3P) 13066( O  )   B:103(ILE)  3781(HD11)  3.150    N/A
     Good      1                       _:4356(T3P) 13066( O  )   B:103(ILE)  3782(HD12)  2.586    N/A
     Good      1                       _:4356(T3P) 13067( H1 )    B:38(ARG)  2758( HE )  2.692    N/A
     Good      1                       _:4356(T3P) 13067( H1 )    B:38(ARG)  2762(HH21)  2.849    N/A
     Good      1                       _:4356(T3P) 13067( H1 )   B:103(ILE)  3772( CD1)  2.938    N/A
     Good      1                       _:4356(T3P) 13067( H1 )   B:103(ILE)  3781(HD11)  2.702    N/A
     Good      1                       _:4356(T3P) 13067( H1 )   B:103(ILE)  3782(HD12)  2.422    N/A
     Good      1                       _:4356(T3P) 13068( H2 )    B:38(ARG)  2751( HA )  2.771    N/A
     Good      1                       _:4356(T3P) 13068( H2 )    B:38(ARG)  2758( HE )  2.588    N/A
     Good      1                       _:4356(T3P) 13068( H2 )    B:41(ALA)  2796( CB )  3.433    N/A
     Good      1                       _:4356(T3P) 13068( H2 )    B:41(ALA)  2800( HB2)  2.633    N/A
     Good      1                       _:4368(T3P) 13102( O  )    B:82(ALA)  3429( HB1)  3.276    N/A
     Good      1                       _:4374(T3P) 13120( O  )    B:70(GLU)  3231( CD )  3.656    N/A
     Good      1                       _:4374(T3P) 13120( O  )    B:70(GLU)  3233( OE2)  2.903    N/A
     Good      1                       _:4374(T3P) 13120( O  )    B:77(ARG)  3346( C  )  3.926    N/A
     Good      1                       _:4374(T3P) 13120( O  )    B:77(ARG)  3347( O  )  3.114    N/A
     Good      1                       _:4374(T3P) 13120( O  )    B:87(ARG)  3524( NH2)  3.729    N/A
     Good      1                       _:4374(T3P) 13120( O  )    B:87(ARG)  3536(HH22)  3.215    N/A
     Good      1                       _:4374(T3P) 13121( H1 )    B:70(GLU)  3233( OE2)  3.074    N/A
     Good      1                       _:4374(T3P) 13121( H1 )    B:77(ARG)  3346( C  )  3.194    N/A
     Good      1                       _:4374(T3P) 13121( H1 )    B:77(ARG)  3347( O  )  2.252    N/A
     Good      1                       _:4374(T3P) 13122( H2 )    B:70(GLU)  3231( CD )  2.702    N/A
     Good      1                       _:4374(T3P) 13122( H2 )    B:70(GLU)  3232( OE1)  3.217    N/A
     Good      1                       _:4377(T3P) 13129( O  )  B:134A(NMA)  4280( CA )  3.649    N/A
     Good      1                       _:4377(T3P) 13129( O  )  B:134A(NMA)  4283(2HA )  3.508    N/A
     Good      1                       _:4377(T3P) 13129( O  )  B:134A(NMA)  4284(3HA )  2.994    N/A
     Good      1                       _:4377(T3P) 13131( H2 )  B:134A(NMA)  4280( CA )  3.697    N/A
     Good      1                       _:4391(T3P) 13171( O  )    B:24(HIS)  2516( CB )  4.146    N/A
     Good      1                       _:4391(T3P) 13171( O  )    B:24(HIS)  2517( CG )  4.208    N/A
     Good      1                       _:4391(T3P) 13171( O  )    B:24(HIS)  2519( ND1)  3.650    N/A
     Good      1                       _:4391(T3P) 13171( O  )    B:24(HIS)  2524( HB3)  3.214    N/A
     Good      1                       _:4391(T3P) 13171( O  )    B:24(HIS)  2527( HD1)  2.996    N/A
     Good      1                       _:4401(T3P) 13201( O  )    A:78(GLU)  1232( CD )  4.200    N/A
     Good      1                       _:4401(T3P) 13201( O  )    A:78(GLU)  1234( OE2)  3.086    N/A
     Good      1                       _:4401(T3P) 13202( H1 )    A:78(GLU)  1232( CD )  3.292    N/A
     Good      1                       _:4405(T3P) 13213( O  )    A:42(ASP)   661( CA )  4.175    N/A
     Good      1                       _:4405(T3P) 13213( O  )    A:42(ASP)   665( CG )  3.881    N/A
     Good      1                       _:4405(T3P) 13213( O  )    A:42(ASP)   667( OD2)  2.729    N/A
     Good      1                       _:4405(T3P) 13213( O  )    A:42(ASP)   669( HA )  3.143    N/A
     Good      1                       _:4405(T3P) 13214( H1 )    A:42(ASP)   661( CA )  3.452    N/A
     Good      1                       _:4405(T3P) 13214( H1 )    A:42(ASP)   665( CG )  2.974    N/A
     Good      1                       _:4405(T3P) 13214( H1 )    A:42(ASP)   669( HA )  2.509    N/A
     Good      1                       _:4405(T3P) 13215( H2 )    A:42(ASP)   667( OD2)  3.246    N/A
     Good      1                       _:4436(T3P) 13306( O  )    B:43(LYS)  2818( CB )  4.181    N/A
     Good      1                       _:4436(T3P) 13306( O  )    B:43(LYS)  2819( CG )  3.947    N/A
     Good      1                       _:4436(T3P) 13306( O  )    B:43(LYS)  2820( CD )  3.993    N/A
     Good      1                       _:4436(T3P) 13306( O  )    B:43(LYS)  2826( HB2)  3.413    N/A
     Good      1                       _:4436(T3P) 13306( O  )    B:43(LYS)  2827( HG3)  3.286    N/A
     Good      1                       _:4436(T3P) 13306( O  )    B:43(LYS)  2830( HD2)  3.077    N/A
     Good      1                       _:4441(T3P) 13321( O  )    B:90(TRP)  3585( CZ2)  4.158    N/A
     Good      1                       _:4441(T3P) 13321( O  )    B:90(TRP)  3595( HZ2)  3.149    N/A
     Good      1                       _:4441(T3P) 13323( H2 )    B:90(TRP)  3595( HZ2)  2.797    N/A
     Good      1                       _:4442(T3P) 13324( O  )    B:79(HIS)  3399( HE1)  3.519    N/A
     Good      1                       _:4442(T3P) 13324( O  )    B:87(ARG)  3520( CD )  3.792    N/A
     Good      1                       _:4442(T3P) 13324( O  )    B:87(ARG)  3522( CZ )  4.040    N/A
     Good      1                       _:4442(T3P) 13324( O  )    B:87(ARG)  3523( NH1)  3.146    N/A
     Good      1                       _:4442(T3P) 13324( O  )    B:87(ARG)  3532( HD2)  2.806    N/A
     Good      1                       _:4442(T3P) 13325( H1 )    B:87(ARG)  3535(HH11)  2.487    N/A
     Good      1                       _:4443(T3P) 13327( O  )    B:57(SER)  3024( CA )  4.174    N/A
     Good      1                       _:4443(T3P) 13327( O  )    B:57(SER)  3028( OG )  3.804    N/A
     Good      1                       _:4443(T3P) 13327( O  )    B:57(SER)  3030( HA )  3.282    N/A
     Good      1                       _:4443(T3P) 13327( O  )    B:57(SER)  3033( HG )  3.007    N/A
     Good      1                       _:4443(T3P) 13327( O  )    B:58(THR)  3040( OG1)  3.859    N/A
     Good      1                       _:4443(T3P) 13327( O  )    B:58(THR)  3041( H  )  3.105    N/A
     Good      1                       _:4443(T3P) 13329( H2 )    B:57(SER)  3033( HG )  2.461    N/A
     Good      1                       _:4452(T3P) 13354( O  )    A:86(ARG)  1356( CZ )  3.848    N/A
     Good      1                       _:4465(T3P) 13393( O  )    A:97(LYS)  1542( CD )  4.166    N/A
     Good      1                       _:4465(T3P) 13393( O  )    A:97(LYS)  1543( CE )  3.587    N/A
     Good      1                       _:4465(T3P) 13393( O  )    A:97(LYS)  1544( NZ )  2.779    N/A
     Good      1                       _:4465(T3P) 13393( O  )    A:97(LYS)  1554( HE2)  3.513    N/A
     Good      1                       _:4465(T3P) 13393( O  )    A:97(LYS)  1555( HZ1)  3.381    N/A
     Good      1                       _:4465(T3P) 13393( O  )    A:97(LYS)  1557( HZ3)  3.049    N/A
     Good      1                       _:4465(T3P) 13394( H1 )    A:97(LYS)  1544( NZ )  3.304    N/A
     Good      1                       _:4465(T3P) 13394( H1 )    A:97(LYS)  1556( HZ2)  2.332    N/A
     Good      1                       _:4465(T3P) 13395( H2 )    A:97(LYS)  1544( NZ )  3.270    N/A
     Good      1                       _:4465(T3P) 13395( H2 )    A:97(LYS)  1556( HZ2)  2.350    N/A
     Good      1                       _:4490(T3P) 13468( O  )    A:21(ARG)   311( CD )  3.634    N/A
     Good      1                       _:4490(T3P) 13468( O  )    A:21(ARG)   322( HD3)  2.913    N/A
     Good      1                       _:4490(T3P) 13468( O  )    A:21(ARG)   323( HD2)  3.471    N/A
     Good      1                       _:4490(T3P) 13469( H1 )    A:21(ARG)   322( HD3)  2.714    N/A
     Good      1                       _:4506(T3P) 13516( O  )   B:103(ILE)  3767( C  )  3.897    N/A
     Good      1                       _:4506(T3P) 13516( O  )   B:103(ILE)  3768( O  )  2.887    N/A
     Good      1                       _:4506(T3P) 13516( O  )   B:103(ILE)  3774( HA )  3.461    N/A
     Good      1                       _:4506(T3P) 13516( O  )   B:103(ILE)  3779(HG22)  3.393    N/A
     Good      1                       _:4506(T3P) 13516( O  )   B:106(GLY)  3818( CA )  3.612    N/A
     Good      1                       _:4506(T3P) 13516( O  )   B:106(GLY)  3819( C  )  3.395    N/A
     Good      1                       _:4506(T3P) 13516( O  )   B:106(GLY)  3822( HA3)  2.948    N/A
     Good      1                       _:4506(T3P) 13516( O  )   B:107(ASP)  3824( N  )  3.258    N/A
     Good      1                       _:4506(T3P) 13516( O  )   B:107(ASP)  3825( CA )  3.977    N/A
     Good      1                       _:4506(T3P) 13516( O  )   B:107(ASP)  3828( CB )  4.130    N/A
     Good      1                       _:4506(T3P) 13516( O  )   B:107(ASP)  3829( CG )  3.497    N/A
     Good      1                       _:4506(T3P) 13516( O  )   B:107(ASP)  3830( OD1)  2.744    N/A
     Good      1                       _:4506(T3P) 13516( O  )   B:107(ASP)  3832( H  )  3.393    N/A
     Good      1                       _:4506(T3P) 13517( H1 )   B:103(ILE)  3767( C  )  2.990    N/A
     Good      1                       _:4506(T3P) 13517( H1 )   B:103(ILE)  3779(HG22)  2.859    N/A
     Good      1                       _:4506(T3P) 13517( H1 )   B:106(GLY)  3819( C  )  3.518    N/A
     Good      1                       _:4506(T3P) 13517( H1 )   B:107(ASP)  3824( N  )  3.117    N/A
     Good      1                       _:4506(T3P) 13517( H1 )   B:107(ASP)  3829( CG )  3.348    N/A
     Good      1                       _:4506(T3P) 13517( H1 )   B:107(ASP)  3830( OD1)  2.929    N/A
     Good      1                       _:4506(T3P) 13518( H2 )   B:106(GLY)  3819( C  )  3.237    N/A
     Good      1                       _:4506(T3P) 13518( H2 )   B:107(ASP)  3824( N  )  2.950    N/A
     Good      1                       _:4506(T3P) 13518( H2 )   B:107(ASP)  3825( CA )  3.331    N/A
     Good      1                       _:4506(T3P) 13518( H2 )   B:107(ASP)  3828( CB )  3.428    N/A
     Good      1                       _:4506(T3P) 13518( H2 )   B:107(ASP)  3829( CG )  2.731    N/A
     Good      1                       _:4516(T3P) 13546( O  )    B:20(ALA)  2438( CA )  3.761    N/A
     Good      1                       _:4516(T3P) 13546( O  )    B:20(ALA)  2441( CB )  3.801    N/A
     Good      1                       _:4516(T3P) 13546( O  )    B:20(ALA)  2443( HA )  2.868    N/A
     Good      1                       _:4516(T3P) 13546( O  )    B:20(ALA)  2446( HB3)  3.138    N/A
     Good      1                       _:4516(T3P) 13546( O  )    B:23(GLN)  2503( OE1)  3.791    N/A
     Good      1                       _:4516(T3P) 13548( H2 )    B:20(ALA)  2443( HA )  2.689    N/A
     Good      1                       _:4527(T3P) 13579( O  )    A:59(LYS)   922( HD2)  3.512    N/A
     Good      1                       _:4528(T3P) 13582( O  )   A:123(GLU)  1926( CD )  4.049    N/A
     Good      1                       _:4528(T3P) 13582( O  )   A:123(GLU)  1927( OE1)  3.742    N/A
     Good      1                       _:4528(T3P) 13582( O  )   A:123(GLU)  1928( OE2)  3.603    N/A
     Good      1                       _:4528(T3P) 13582( O  )   A:130(ARG)  2051( CZ )  3.881    N/A
     Good      1                       _:4528(T3P) 13582( O  )   A:130(ARG)  2052( NH1)  3.722    N/A
     Good      1                       _:4528(T3P) 13582( O  )   A:130(ARG)  2053( NH2)  3.665    N/A
     Good      1                       _:4528(T3P) 13582( O  )   A:130(ARG)  2063(HH12)  3.180    N/A
     Good      1                       _:4528(T3P) 13582( O  )   A:130(ARG)  2066(HH21)  3.157    N/A
     Good      1                       _:4528(T3P) 13584( H2 )   A:123(GLU)  1926( CD )  3.265    N/A
     Good      1                       _:4528(T3P) 13584( H2 )   A:123(GLU)  1927( OE1)  2.931    N/A
     Good      1                       _:4528(T3P) 13584( H2 )   A:123(GLU)  1928( OE2)  3.007    N/A
     Good      1                       _:4535(T3P) 13603( O  )   A:130(ARG)  2049( CD )  3.858    N/A
     Good      1                       _:4535(T3P) 13603( O  )   A:130(ARG)  2061( HD2)  2.895    N/A
     Good      1                       _:4535(T3P) 13604( H1 )   A:130(ARG)  2061( HD2)  2.844    N/A
     Good      1                       _:4535(T3P) 13605( H2 )   A:130(ARG)  2061( HD2)  2.525    N/A
     Good      1                       _:4581(T3P) 13741( O  )    A:23(GLN)   358( CG )  3.914    N/A
     Good      1                       _:4581(T3P) 13741( O  )    A:23(GLN)   367( HG2)  3.078    N/A
     Good      1                       _:4592(T3P) 13774( O  )    B:78(GLU)  3373( CG )  3.950    N/A
     Good      1                       _:4592(T3P) 13774( O  )    B:78(GLU)  3374( CD )  3.439    N/A
     Good      1                       _:4592(T3P) 13774( O  )    B:78(GLU)  3375( OE1)  2.951    N/A
     Good      1                       _:4592(T3P) 13774( O  )    B:78(GLU)  3382( HG2)  3.296    N/A
     Good      1                       _:4592(T3P) 13776( H2 )    B:78(GLU)  3373( CG )  3.212    N/A
     Good      1                       _:4592(T3P) 13776( H2 )    B:78(GLU)  3374( CD )  2.545    N/A
     Good      1                       _:4592(T3P) 13776( H2 )    B:78(GLU)  3382( HG2)  2.743    N/A
     Good      1                       _:4600(T3P) 13798( O  )    A:76(ARG)  1185( NE )  3.289    N/A
     Good      1                       _:4600(T3P) 13798( O  )    A:76(ARG)  1186( CZ )  3.731    N/A
     Good      1                       _:4600(T3P) 13798( O  )    A:76(ARG)  1188( NH2)  3.134    N/A
     Good      1                       _:4600(T3P) 13798( O  )    A:76(ARG)  1197( HE )  2.339    N/A
     Good      1                       _:4600(T3P) 13798( O  )    A:78(GLU)  1232( CD )  3.916    N/A
     Good      1                       _:4600(T3P) 13798( O  )    A:78(GLU)  1233( OE1)  2.792    N/A
     Good      1                       _:4600(T3P) 13798( O  )    A:90(TRP)  1436( CB )  3.933    N/A
     Good      1                       _:4600(T3P) 13798( O  )    A:90(TRP)  1437( CG )  3.665    N/A
     Good      1                       _:4600(T3P) 13798( O  )    A:90(TRP)  1438( CD1)  4.056    N/A
     Good      1                       _:4600(T3P) 13798( O  )    A:90(TRP)  1439( CD2)  3.770    N/A
     Good      1                       _:4600(T3P) 13798( O  )    A:90(TRP)  1449( HB2)  3.369    N/A
     Good      1                       _:4600(T3P) 13799( H1 )    A:76(ARG)  1201(HH21)  2.654    N/A
     Good      1                       _:4600(T3P) 13799( H1 )    A:78(GLU)  1233( OE1)  3.050    N/A
     Good      1                       _:4600(T3P) 13799( H1 )    A:90(TRP)  1436( CB )  3.436    N/A
     Good      1                       _:4600(T3P) 13799( H1 )    A:90(TRP)  1437( CG )  2.910    N/A
     Good      1                       _:4600(T3P) 13799( H1 )    A:90(TRP)  1438( CD1)  3.147    N/A
     Good      1                       _:4600(T3P) 13799( H1 )    A:90(TRP)  1439( CD2)  3.051    N/A
     Good      1                       _:4600(T3P) 13800( H2 )    A:76(ARG)  1197( HE )  2.724    N/A
     Good      1                       _:4600(T3P) 13800( H2 )    A:78(GLU)  1232( CD )  3.004    N/A
     Good      1                       _:4604(T3P) 13810( O  )  A:134A(NMA)  2138( CA )  3.899    N/A
     Good      1                       _:4604(T3P) 13810( O  )  A:134A(NMA)  2142(3HA )  2.987    N/A
     Good      1                       _:4617(T3P) 13849( O  )    A:90(TRP)  1436( CB )  3.824    N/A
     Good      1                       _:4617(T3P) 13849( O  )    A:90(TRP)  1438( CD1)  4.052    N/A
     Good      1                       _:4617(T3P) 13849( O  )    A:90(TRP)  1448( HB3)  2.736    N/A
     Good      1                       _:4617(T3P) 13849( O  )    A:90(TRP)  1450( HD1)  3.208    N/A
     Good      1                       _:4617(T3P) 13849( O  )    A:91(LEU)  1458( C  )  4.059    N/A
     Good      1                       _:4617(T3P) 13849( O  )    A:91(LEU)  1459( O  )  2.866    N/A
     Good      1                       _:4617(T3P) 13850( H1 )    A:91(LEU)  1458( C  )  3.181    N/A
     Good      1                       _:4617(T3P) 13851( H2 )    A:91(LEU)  1459( O  )  3.112    N/A
     Good      1                       _:4619(T3P) 13855( O  )    A:27(PRO)   426( CG )  3.962    N/A
     Good      1                       _:4619(T3P) 13855( O  )    A:27(PRO)   432( HG2)  2.984    N/A
     Good      1                       _:4619(T3P) 13855( O  )    A:28(ASP)   440( CG )  3.399    N/A
     Good      1                       _:4619(T3P) 13855( O  )    A:28(ASP)   441( OD1)  3.315    N/A
     Good      1                       _:4619(T3P) 13855( O  )    A:28(ASP)   442( OD2)  2.832    N/A
     Good      1                       _:4619(T3P) 13856( H1 )    A:28(ASP)   440( CG )  2.469    N/A
     Good      1                       _:4619(T3P) 13856( H1 )    A:28(ASP)   441( OD1)  2.547    N/A
     Good      1                       _:4619(T3P) 13857( H2 )    A:28(ASP)   442( OD2)  3.209    N/A
     Good      1                       _:4623(T3P) 13867( O  )    A:77(ARG)  1212( NH2)  3.917    N/A
     Good      1                       _:4623(T3P) 13867( O  )    A:77(ARG)  1224(HH22)  3.185    N/A
     Good      1                       _:4666(T3P) 13996( O  )    B:53(GLU)  2978( CD )  4.196    N/A
     Good      1                       _:4666(T3P) 13996( O  )    B:53(GLU)  2983( HB3)  3.529    N/A
     Good      1                       _:4669(T3P) 14005( O  )     A:6(LYS)    52( CE )  3.676    N/A
     Good      1                       _:4669(T3P) 14005( O  )     A:6(LYS)    53( NZ )  2.836    N/A
     Good      1                       _:4669(T3P) 14005( O  )     A:6(LYS)    62( HE3)  3.415    N/A
     Good      1                       _:4669(T3P) 14005( O  )     A:6(LYS)    64( HZ1)  3.210    N/A
     Good      1                       _:4669(T3P) 14005( O  )     A:6(LYS)    66( HZ3)  3.397    N/A
     Good      1                       _:4669(T3P) 14005( O  )     A:9(HIS)   103( CD2)  3.424    N/A
     Good      1                       _:4669(T3P) 14005( O  )     A:9(HIS)   106( NE2)  3.377    N/A
     Good      1                       _:4669(T3P) 14005( O  )     A:9(HIS)   111( HD2)  2.959    N/A
     Good      1                       _:4669(T3P) 14005( O  )     A:9(HIS)   113( HE2)  2.710    N/A
     Good      1                       _:4669(T3P) 14006( H1 )     A:6(LYS)    53( NZ )  2.902    N/A
     Good      1                       _:4669(T3P) 14006( H1 )     A:6(LYS)    65( HZ2)  2.113    N/A
     Good      1                       _:4669(T3P) 14007( H2 )     A:6(LYS)    65( HZ2)  2.791    N/A
     Good      1                       _:4669(T3P) 14007( H2 )     A:9(HIS)   103( CD2)  3.371    N/A
     Good      1                       _:4669(T3P) 14007( H2 )     A:9(HIS)   111( HD2)  2.690    N/A
     Good      1                       _:4670(T3P) 14008( O  )    B:23(GLN)  2501( CD )  4.138    N/A
     Good      1                       _:4670(T3P) 14008( O  )    B:23(GLN)  2502( NE2)  3.064    N/A
     Good      1                       _:4670(T3P) 14008( O  )    B:23(GLN)  2511(HE21)  3.283    N/A
     Good      1                       _:4688(T3P) 14062( O  )    A:49(VAL)   771( CG1)  3.716    N/A
     Good      1                       _:4688(T3P) 14062( O  )    A:49(VAL)   777(HG12)  2.849    N/A
     Good      1                       _:4688(T3P) 14063( H1 )    A:49(VAL)   771( CG1)  3.287    N/A
     Good      1                       _:4688(T3P) 14063( H1 )    A:49(VAL)   777(HG12)  2.619    N/A
     Good      1                       _:4689(T3P) 14065( O  )    A:13(GLN)   179( CG )  3.985    N/A
     Good      1                       _:4689(T3P) 14065( O  )    A:13(GLN)   180( CD )  3.976    N/A
     Good      1                       _:4689(T3P) 14065( O  )    A:13(GLN)   181( NE2)  3.372    N/A
     Good      1                       _:4689(T3P) 14065( O  )    A:13(GLN)   188( HG2)  3.130    N/A
     Good      1                       _:4689(T3P) 14065( O  )    A:13(GLN)   190(HE21)  2.837    N/A
     Good      1                       _:4689(T3P) 14066( H1 )    A:13(GLN)   181( NE2)  3.248    N/A
     Good      1                       _:4689(T3P) 14066( H1 )    A:13(GLN)   190(HE21)  2.476    N/A
     Good      1                       _:4691(T3P) 14071( O  )    B:41(ALA)  2795( O  )  3.208    N/A
     Good      1                       _:4691(T3P) 14072( H1 )    B:41(ALA)  2794( C  )  3.401    N/A
     Good      1                       _:4691(T3P) 14072( H1 )    B:41(ALA)  2795( O  )  2.256    N/A
     Good      1                       _:4696(T3P) 14086( O  )    B:71(ASN)  3244( CB )  3.941    N/A
     Good      1                       _:4696(T3P) 14086( O  )    B:71(ASN)  3245( CG )  4.004    N/A
     Good      1                       _:4696(T3P) 14086( O  )    B:71(ASN)  3246( ND2)  3.399    N/A
     Good      1                       _:4696(T3P) 14086( O  )    B:71(ASN)  3250( HB3)  3.016    N/A
     Good      1                       _:4696(T3P) 14086( O  )    B:71(ASN)  3253(HD21)  2.794    N/A
     Good      1                       _:4696(T3P) 14087( H1 )    B:71(ASN)  3246( ND2)  2.968    N/A
     Good      1                       _:4696(T3P) 14087( H1 )    B:71(ASN)  3250( HB3)  2.794    N/A
     Good      1                       _:4696(T3P) 14087( H1 )    B:71(ASN)  3253(HD21)  2.163    N/A
     Good      1                       _:4696(T3P) 14088( H2 )    B:71(ASN)  3250( HB3)  2.695    N/A
     Good      1                       _:4701(T3P) 14101( O  )   A:118(SER)  1856( CB )  4.064    N/A
     Good      1                       _:4701(T3P) 14101( O  )   A:118(SER)  1857( OG )  3.927    N/A
     Good      1                       _:4701(T3P) 14101( O  )   A:118(SER)  1860( HB3)  3.206    N/A
     Good      1                       _:4701(T3P) 14101( O  )   A:121(GLU)  1894( CD )  3.882    N/A
     Good      1                       _:4701(T3P) 14101( O  )   A:121(GLU)  1895( OE1)  2.944    N/A
     Good      1                       _:4701(T3P) 14102( H1 )   A:121(GLU)  1894( CD )  3.023    N/A
     Good      1                       _:4701(T3P) 14103( H2 )   A:121(GLU)  1895( OE1)  3.133    N/A
     Good      1                       _:4705(T3P) 14113( O  )    A:12(ARG)   156( CD )  3.399    N/A
     Good      1                       _:4705(T3P) 14113( O  )    A:12(ARG)   167( HD3)  2.673    N/A
     Good      1                       _:4705(T3P) 14113( O  )    A:12(ARG)   168( HD2)  3.051    N/A
     Good      1                       _:4705(T3P) 14113( O  )    B:31(LYS)  2629( CE )  4.000    N/A
     Good      1                       _:4705(T3P) 14113( O  )    B:31(LYS)  2630( NZ )  3.692    N/A
     Good      1                       _:4705(T3P) 14113( O  )    B:31(LYS)  2639( HE3)  3.236    N/A
     Good      1                       _:4705(T3P) 14113( O  )    B:31(LYS)  2641( HZ1)  3.180    N/A
     Good      1                       _:4705(T3P) 14113( O  )    B:31(LYS)  2643( HZ3)  3.483    N/A
     Good      1                       _:4705(T3P) 14114( H1 )    A:12(ARG)   156( CD )  3.250    N/A
     Good      1                       _:4705(T3P) 14114( H1 )    A:12(ARG)   167( HD3)  2.707    N/A
     Good      1                       _:4705(T3P) 14114( H1 )    A:12(ARG)   168( HD2)  2.829    N/A
     Good      1                       _:4705(T3P) 14115( H2 )    A:12(ARG)   156( CD )  3.195    N/A
     Good      1                       _:4705(T3P) 14115( H2 )    A:12(ARG)   167( HD3)  2.656    N/A
     Good      1                       _:4705(T3P) 14115( H2 )    A:12(ARG)   168( HD2)  2.651    N/A
     Good      1                       _:4732(T3P) 14194( O  )    A:24(HIS)   371( CA )  3.762    N/A
     Good      1                       _:4732(T3P) 14194( O  )    A:24(HIS)   372( C  )  3.777    N/A
     Good      1                       _:4732(T3P) 14194( O  )    A:24(HIS)   373( O  )  2.893    N/A
     Good      1                       _:4732(T3P) 14194( O  )    A:24(HIS)   374( CB )  3.811    N/A
     Good      1                       _:4732(T3P) 14194( O  )    A:24(HIS)   381( HA )  3.193    N/A
     Good      1                       _:4732(T3P) 14194( O  )    A:24(HIS)   382( HB3)  3.122    N/A
     Good      1                       _:4732(T3P) 14195( H1 )    A:24(HIS)   371( CA )  3.419    N/A
     Good      1                       _:4732(T3P) 14195( H1 )    A:24(HIS)   372( C  )  3.097    N/A
     Good      1                       _:4732(T3P) 14196( H2 )    A:24(HIS)   371( CA )  3.293    N/A
     Good      1                       _:4732(T3P) 14196( H2 )    A:24(HIS)   373( O  )  3.030    N/A
     Good      1                       _:4732(T3P) 14196( H2 )    A:24(HIS)   374( CB )  3.423    N/A
     Good      1                       _:4732(T3P) 14196( H2 )    A:24(HIS)   381( HA )  2.538    N/A
     Good      1                       _:4746(T3P) 14236( O  )   A:122(GLN)  1907( CB )  3.809    N/A
     Good      1                       _:4746(T3P) 14236( O  )   A:122(GLN)  1914( HB3)  3.073    N/A
     Good      1                       _:4746(T3P) 14236( O  )   A:122(GLN)  1915( HB2)  3.385    N/A
     Good      1                       _:4746(T3P) 14236( O  )   A:123(GLU)  1920( N  )  3.853    N/A
     Good      1                       _:4746(T3P) 14236( O  )   A:123(GLU)  1921( CA )  4.128    N/A
     Good      1                       _:4746(T3P) 14236( O  )   A:123(GLU)  1925( CG )  3.788    N/A
     Good      1                       _:4746(T3P) 14236( O  )   A:123(GLU)  1926( CD )  3.509    N/A
     Good      1                       _:4746(T3P) 14236( O  )   A:123(GLU)  1932( HG2)  3.159    N/A
     Good      1                       _:4746(T3P) 14237( H1 )   A:123(GLU)  1925( CG )  3.250    N/A
     Good      1                       _:4746(T3P) 14237( H1 )   A:123(GLU)  1926( CD )  2.705    N/A
     Good      1                       _:4746(T3P) 14237( H1 )   A:123(GLU)  1932( HG2)  2.777    N/A
     Good      1                       _:4746(T3P) 14238( H2 )   A:123(GLU)  1927( OE1)  3.042    N/A
     Good      1                       _:4763(T3P) 14287( O  )   B:131(LYS)  4210( CA )  3.661    N/A
     Good      1                       _:4763(T3P) 14287( O  )   B:131(LYS)  4213( CB )  3.934    N/A
     Good      1                       _:4763(T3P) 14287( O  )   B:131(LYS)  4214( CG )  3.726    N/A
     Good      1                       _:4763(T3P) 14287( O  )   B:131(LYS)  4219( HA )  2.719    N/A
     Good      1                       _:4763(T3P) 14287( O  )   B:131(LYS)  4222( HG3)  2.797    N/A
     Good      1                       _:4763(T3P) 14288( H1 )   B:131(LYS)  4219( HA )  2.700    N/A
     Good      1                       _:4763(T3P) 14289( H2 )   B:131(LYS)  4214( CG )  3.464    N/A
     Good      1                       _:4763(T3P) 14289( H2 )   B:131(LYS)  4219( HA )  2.530    N/A
     Good      1                       _:4763(T3P) 14289( H2 )   B:131(LYS)  4222( HG3)  2.428    N/A
     Good      1                       _:4768(T3P) 14302( O  )    A:63(ALA)   979( HB2)  3.355    N/A
     Good      1                       _:4787(T3P) 14359( O  )   B:115(GLY)  3945( CA )  4.046    N/A
     Good      1                       _:4787(T3P) 14359( O  )   B:115(GLY)  3946( C  )  4.029    N/A
     Good      1                       _:4787(T3P) 14359( O  )   B:115(GLY)  3947( O  )  3.685    N/A
     Good      1                       _:4787(T3P) 14359( O  )   B:115(GLY)  3949( HA3)  3.339    N/A
     Good      1                       _:4799(T3P) 14395( O  )    B:82(ALA)  3426( CB )  3.611    N/A
     Good      1                       _:4799(T3P) 14395( O  )    B:82(ALA)  3429( HB1)  3.032    N/A
     Good      1                       _:4799(T3P) 14395( O  )    B:82(ALA)  3431( HB3)  3.057    N/A
     Good      1                       _:4799(T3P) 14397( H2 )    B:82(ALA)  3426( CB )  2.983    N/A
     Good      1                       _:4799(T3P) 14397( H2 )    B:82(ALA)  3429( HB1)  2.335    N/A
     Good      1                       _:4799(T3P) 14397( H2 )    B:82(ALA)  3431( HB3)  2.537    N/A
     Good      1                       _:4816(T3P) 14446( O  )    B:67(ALA)  3175( CA )  3.759    N/A
     Good      1                       _:4816(T3P) 14446( O  )    B:67(ALA)  3176( C  )  3.835    N/A
     Good      1                       _:4816(T3P) 14446( O  )    B:67(ALA)  3177( O  )  3.160    N/A
     Good      1                       _:4816(T3P) 14446( O  )    B:67(ALA)  3178( CB )  4.037    N/A
     Good      1                       _:4816(T3P) 14446( O  )    B:67(ALA)  3180( HA )  3.163    N/A
     Good      1                       _:4816(T3P) 14446( O  )    B:67(ALA)  3182( HB2)  3.222    N/A
     Good      1                       _:4816(T3P) 14446( O  )    B:70(GLU)  3229( CB )  3.683    N/A
     Good      1                       _:4816(T3P) 14446( O  )    B:70(GLU)  3230( CG )  4.034    N/A
     Good      1                       _:4816(T3P) 14446( O  )    B:70(GLU)  3231( CD )  3.848    N/A
     Good      1                       _:4816(T3P) 14446( O  )    B:70(GLU)  3232( OE1)  2.923    N/A
     Good      1                       _:4816(T3P) 14446( O  )    B:70(GLU)  3236( HB3)  2.669    N/A
     Good      1                       _:4816(T3P) 14446( O  )    B:71(ASN)  3245( CG )  3.652    N/A
     Good      1                       _:4816(T3P) 14447( H1 )    B:67(ALA)  3177( O  )  2.912    N/A
     Good      1                       _:4816(T3P) 14447( H1 )    B:70(GLU)  3236( HB3)  2.715    N/A
     Good      1                       _:4816(T3P) 14447( H1 )    B:71(ASN)  3245( CG )  2.710    N/A
     Good      1                       _:4816(T3P) 14448( H2 )    B:67(ALA)  3175( CA )  3.386    N/A
     Good      1                       _:4816(T3P) 14448( H2 )    B:67(ALA)  3176( C  )  3.528    N/A
     Good      1                       _:4816(T3P) 14448( H2 )    B:67(ALA)  3177( O  )  2.872    N/A
     Good      1                       _:4816(T3P) 14448( H2 )    B:67(ALA)  3180( HA )  2.605    N/A
     Good      1                       _:4816(T3P) 14448( H2 )    B:70(GLU)  3229( CB )  2.801    N/A
     Good      1                       _:4816(T3P) 14448( H2 )    B:70(GLU)  3230( CG )  3.247    N/A
     Good      1                       _:4816(T3P) 14448( H2 )    B:70(GLU)  3231( CD )  3.111    N/A
     Good      1                       _:4816(T3P) 14448( H2 )    B:70(GLU)  3232( OE1)  2.267    N/A
     Good      1                       _:4816(T3P) 14448( H2 )    B:71(ASN)  3247( OD1)  2.960    N/A
     Good      1                       _:4817(T3P) 14449( O  )    B:53(GLU)  2973( CA )  4.114    N/A
     Good      1                       _:4817(T3P) 14449( O  )    B:53(GLU)  2974( C  )  3.274    N/A
     Good      1                       _:4817(T3P) 14449( O  )    B:53(GLU)  2975( O  )  2.938    N/A
     Good      1                       _:4817(T3P) 14449( O  )    B:53(GLU)  2976( CB )  3.639    N/A
     Good      1                       _:4817(T3P) 14449( O  )    B:53(GLU)  2983( HB3)  3.293    N/A
     Good      1                       _:4817(T3P) 14449( O  )    B:53(GLU)  2984( HB2)  2.847    N/A
     Good      1                       _:4817(T3P) 14449( O  )    B:54(ALA)  2987( N  )  3.603    N/A
     Good      1                       _:4817(T3P) 14449( O  )    B:54(ALA)  2988( CA )  3.821    N/A
     Good      1                       _:4817(T3P) 14449( O  )    B:54(ALA)  2993( HA )  3.129    N/A
     Good      1                       _:4817(T3P) 14451( H2 )    B:53(GLU)  2974( C  )  2.654    N/A
     Good      1                       _:4817(T3P) 14451( H2 )    B:53(GLU)  2976( CB )  3.465    N/A
     Good      1                       _:4817(T3P) 14451( H2 )    B:54(ALA)  2987( N  )  3.167    N/A
     Good      1                       _:4817(T3P) 14451( H2 )    B:54(ALA)  2988( CA )  3.408    N/A
     Good      1                       _:4817(T3P) 14451( H2 )    B:54(ALA)  2993( HA )  2.682    N/A
     Good      1                       _:4825(T3P) 14473( O  )    B:97(LYS)  3697( HZ1)  3.357    N/A
     Good      1                       _:4825(T3P) 14473( O  )   B:100(ALA)  3742( HB1)  3.447    N/A
     Good      1                       _:4831(T3P) 14491( O  )    B:81(ALA)  3415( O  )  3.375    N/A
     Good      1                       _:4831(T3P) 14491( O  )    B:82(ALA)  3424( C  )  3.560    N/A
     Good      1                       _:4831(T3P) 14491( O  )    B:82(ALA)  3425( O  )  3.152    N/A
     Good      1                       _:4831(T3P) 14491( O  )    B:83(ASP)  3432( N  )  3.846    N/A
     Good      1                       _:4831(T3P) 14491( O  )    B:83(ASP)  3433( CA )  4.031    N/A
     Good      1                       _:4831(T3P) 14491( O  )    B:83(ASP)  3441( HA )  3.245    N/A
     Good      1                       _:4831(T3P) 14491( O  )    B:84(LYS)  3449( CG )  3.763    N/A
     Good      1                       _:4831(T3P) 14491( O  )    B:84(LYS)  3450( CD )  3.719    N/A
     Good      1                       _:4831(T3P) 14491( O  )    B:84(LYS)  3451( CE )  3.681    N/A
     Good      1                       _:4831(T3P) 14491( O  )    B:84(LYS)  3452( NZ )  2.735    N/A
     Good      1                       _:4831(T3P) 14491( O  )    B:84(LYS)  3453( H  )  3.250    N/A
     Good      1                       _:4831(T3P) 14491( O  )    B:84(LYS)  3457( HG3)  3.019    N/A
     Good      1                       _:4831(T3P) 14491( O  )    B:84(LYS)  3458( HD2)  3.360    N/A
     Good      1                       _:4831(T3P) 14491( O  )    B:84(LYS)  3462( HZ1)  2.821    N/A
     Good      1                       _:4831(T3P) 14491( O  )    B:84(LYS)  3463( HZ2)  3.385    N/A
     Good      1                       _:4831(T3P) 14492( H1 )    B:82(ALA)  3424( C  )  3.382    N/A
     Good      1                       _:4831(T3P) 14492( H1 )    B:82(ALA)  3425( O  )  2.674    N/A
     Good      1                       _:4831(T3P) 14492( H1 )    B:84(LYS)  3464( HZ3)  2.504    N/A
     Good      1                       _:4831(T3P) 14493( H2 )    B:84(LYS)  3452( NZ )  3.241    N/A
     Good      1                       _:4831(T3P) 14493( H2 )    B:84(LYS)  3464( HZ3)  2.425    N/A
     Good      1                       _:4842(T3P) 14524( O  )    A:50(ALA)   786( CB )  3.645    N/A
     Good      1                       _:4842(T3P) 14524( O  )    A:50(ALA)   790( HB2)  3.287    N/A
     Good      1                       _:4842(T3P) 14524( O  )    A:50(ALA)   791( HB3)  3.070    N/A
     Good      1                       _:4842(T3P) 14526( H2 )    A:50(ALA)   786( CB )  3.500    N/A
     Good      1                       _:4846(T3P) 14536( O  )    A:71(ASN)  1103( CG )  4.147    N/A
     Good      1                       _:4846(T3P) 14536( O  )    A:71(ASN)  1104( ND2)  3.545    N/A
     Good      1                       _:4846(T3P) 14536( O  )    A:71(ASN)  1110(HD22)  3.287    N/A
     Good      1                       _:4846(T3P) 14537( H1 )    A:71(ASN)  1103( CG )  3.447    N/A
     Good      1                       _:4846(T3P) 14537( H1 )    A:71(ASN)  1104( ND2)  2.827    N/A
     Good      1                       _:4862(T3P) 14584( O  )    A:71(ASN)  1102( CB )  4.021    N/A
     Good      1                       _:4862(T3P) 14584( O  )    A:71(ASN)  1108( HB3)  3.050    N/A
     Good      1                       _:4874(T3P) 14620( O  )    A:82(ALA)  1284( CB )  3.981    N/A
     Good      1                       _:4874(T3P) 14620( O  )    A:82(ALA)  1287( HB1)  3.143    N/A
     Good      1                       _:4878(T3P) 14632( O  )    B:25(GLU)  2532( O  )  3.924    N/A
     Good      1                       _:4878(T3P) 14632( O  )    B:25(GLU)  2539( HA )  3.427    N/A
     Good      1                       _:4903(T3P) 14707( O  )    A:10(GLN)   120( CD )  3.932    N/A
     Good      1                       _:4903(T3P) 14707( O  )    A:10(GLN)   122( OE1)  3.075    N/A
     Good      1                       _:4903(T3P) 14707( O  )   B:130(ARG)  4191( CD )  3.521    N/A
     Good      1                       _:4903(T3P) 14707( O  )   B:130(ARG)  4194( NH1)  3.599    N/A
     Good      1                       _:4903(T3P) 14707( O  )   B:130(ARG)  4202( HD3)  2.464    N/A
     Good      1                       _:4903(T3P) 14707( O  )   B:130(ARG)  4206(HH11)  3.155    N/A
     Good      1                       _:4903(T3P) 14709( H2 )    A:10(GLN)   120( CD )  3.060    N/A
     Good      1                       _:4903(T3P) 14709( H2 )   B:130(ARG)  4191( CD )  3.343    N/A
     Good      1                       _:4903(T3P) 14709( H2 )   B:130(ARG)  4202( HD3)  2.277    N/A
     Good      1                       _:4920(T3P) 14758( O  )    A:85(ARG)  1344(HH12)  3.317    N/A
     Good      1                       _:4935(T3P) 14803( O  )    A:53(GLU)   836( CD )  3.685    N/A
     Good      1                       _:4935(T3P) 14803( O  )    A:53(GLU)   837( OE1)  2.691    N/A
     Good      1                       _:4935(T3P) 14804( H1 )    A:53(GLU)   836( CD )  2.790    N/A
     Good      1                       _:4935(T3P) 14805( H2 )    A:53(GLU)   837( OE1)  3.132    N/A
     Good      1                       _:4946(T3P) 14836( O  )    A:38(ARG)   605( CZ )  3.748    N/A
     Good      1                       _:4946(T3P) 14836( O  )    A:38(ARG)   606( NH1)  2.921    N/A
     Good      1                       _:4946(T3P) 14836( O  )    A:38(ARG)   607( NH2)  3.660    N/A
     Good      1                       _:4946(T3P) 14836( O  )    A:38(ARG)   619(HH22)  2.999    N/A
     Good      1                       _:4946(T3P) 14836( O  )   A:107(ASP)  1687( CG )  3.585    N/A
     Good      1                       _:4946(T3P) 14836( O  )   A:107(ASP)  1688( OD1)  2.770    N/A
     Good      1                       _:4946(T3P) 14836( O  )   A:107(ASP)  1689( OD2)  3.611    N/A
     Good      1                       _:4946(T3P) 14836( O  )     B:6(LYS)  2194( CE )  3.184    N/A
     Good      1                       _:4946(T3P) 14836( O  )     B:6(LYS)  2195( NZ )  3.128    N/A
     Good      1                       _:4946(T3P) 14836( O  )     B:6(LYS)  2204( HE3)  3.205    N/A
     Good      1                       _:4946(T3P) 14836( O  )     B:6(LYS)  2205( HE2)  2.679    N/A
     Good      1                       _:4946(T3P) 14836( O  )     B:6(LYS)  2206( HZ1)  3.227    N/A
     Good      1                       _:4946(T3P) 14836( O  )     B:6(LYS)  2207( HZ2)  2.532    N/A
     Good      1                       _:4946(T3P) 14837( H1 )    A:38(ARG)   617(HH12)  2.651    N/A
     Good      1                       _:4946(T3P) 14837( H1 )     B:6(LYS)  2194( CE )  3.231    N/A
     Good      1                       _:4946(T3P) 14837( H1 )     B:6(LYS)  2195( NZ )  3.223    N/A
     Good      1                       _:4946(T3P) 14837( H1 )     B:6(LYS)  2205( HE2)  2.514    N/A
     Good      1                       _:4946(T3P) 14837( H1 )     B:6(LYS)  2207( HZ2)  2.847    N/A
     Good      1                       _:4946(T3P) 14838( H2 )    A:38(ARG)   617(HH12)  2.594    N/A
     Good      1                       _:4946(T3P) 14838( H2 )   A:107(ASP)  1687( CG )  2.636    N/A
     Good      1                       _:4946(T3P) 14838( H2 )   A:107(ASP)  1689( OD2)  2.728    N/A
     Good      1                       _:4946(T3P) 14838( H2 )     B:6(LYS)  2194( CE )  3.324    N/A
     Good      1                       _:4946(T3P) 14838( H2 )     B:6(LYS)  2195( NZ )  2.828    N/A
     Good      1                       _:4946(T3P) 14838( H2 )     B:6(LYS)  2207( HZ2)  2.038    N/A
     Good      1                       _:4964(T3P) 14890( O  )    B:97(LYS)  3693( HD3)  3.522    N/A
     Good      1                       _:4964(T3P) 14892( H2 )    B:97(LYS)  3693( HD3)  2.659    N/A
     Good      1                       _:4977(T3P) 14929( O  )    A:47(GLU)   738( CB )  3.594    N/A
     Good      1                       _:4977(T3P) 14929( O  )    A:47(GLU)   740( CD )  3.978    N/A
     Good      1                       _:4977(T3P) 14929( O  )    A:47(GLU)   741( OE1)  2.962    N/A
     Good      1                       _:4977(T3P) 14929( O  )    A:47(GLU)   745( HB3)  3.070    N/A
     Good      1                       _:4977(T3P) 14929( O  )    A:47(GLU)   746( HB2)  3.121    N/A
     Good      1                       _:4977(T3P) 14930( H1 )    A:47(GLU)   738( CB )  3.124    N/A
     Good      1                       _:4977(T3P) 14930( H1 )    A:47(GLU)   740( CD )  3.091    N/A
     Good      1                       _:4977(T3P) 14930( H1 )    A:47(GLU)   745( HB3)  2.650    N/A
     Good      1                       _:4977(T3P) 14930( H1 )    A:47(GLU)   746( HB2)  2.782    N/A
     Good      1                       _:4980(T3P) 14938( O  )    B:45(GLY)  2852( C  )  4.178    N/A
     Good      1                       _:4980(T3P) 14938( O  )    B:45(GLY)  2853( O  )  3.137    N/A
     Good      1                       _:4980(T3P) 14938( O  )    B:46(ILE)  2858( CA )  4.174    N/A
     Good      1                       _:4980(T3P) 14938( O  )    B:46(ILE)  2859( C  )  4.183    N/A
     Good      1                       _:4980(T3P) 14938( O  )    B:46(ILE)  2866( HA )  3.458    N/A
     Good      1                       _:4980(T3P) 14938( O  )    B:47(GLU)  2876( N  )  3.720    N/A
     Good      1                       _:4980(T3P) 14938( O  )    B:47(GLU)  2880( CB )  3.988    N/A
     Good      1                       _:4980(T3P) 14938( O  )    B:47(GLU)  2885( H  )  3.268    N/A
     Good      1                       _:4980(T3P) 14938( O  )    B:47(GLU)  2888( HB2)  3.000    N/A
     Good      1                       _:4980(T3P) 14938( O  )    B:88(PHE)  3545( CD2)  3.439    N/A
     Good      1                       _:4980(T3P) 14938( O  )    B:88(PHE)  3547( CE2)  3.358    N/A
     Good      1                       _:4980(T3P) 14938( O  )    B:88(PHE)  3554( HD2)  2.907    N/A
     Good      1                       _:4980(T3P) 14938( O  )    B:88(PHE)  3556( HE2)  2.751    N/A
     Good      1                       _:4980(T3P) 14939( H1 )    B:45(GLY)  2853( O  )  3.114    N/A
     Good      1                       _:4980(T3P) 14939( H1 )    B:46(ILE)  2858( CA )  3.467    N/A
     Good      1                       _:4980(T3P) 14939( H1 )    B:46(ILE)  2866( HA )  2.681    N/A
     Good      1                       _:4980(T3P) 14939( H1 )    B:47(GLU)  2876( N  )  3.052    N/A
     Good      1                       _:4980(T3P) 14939( H1 )    B:47(GLU)  2885( H  )  2.470    N/A
     Good      1                       _:4980(T3P) 14939( H1 )    B:47(GLU)  2888( HB2)  2.817    N/A
     Good      1                       _:4980(T3P) 14940( H2 )    B:45(GLY)  2852( C  )  3.460    N/A
     Good      1                       _:4980(T3P) 14940( H2 )    B:45(GLY)  2853( O  )  2.326    N/A
     Good      1                       _:4980(T3P) 14940( H2 )    B:88(PHE)  3545( CD2)  2.761    N/A
     Good      1                       _:4980(T3P) 14940( H2 )    B:88(PHE)  3547( CE2)  2.993    N/A
     Good      1                       _:4980(T3P) 14940( H2 )    B:88(PHE)  3554( HD2)  2.224    N/A
     Good      1                       _:4980(T3P) 14940( H2 )    B:88(PHE)  3556( HE2)  2.692    N/A
     Good      1                       _:4982(T3P) 14944( O  )    B:71(ASN)  3243( O  )  3.615    N/A
     Good      1                       _:4982(T3P) 14944( O  )    B:72(ARG)  3255( CA )  3.554    N/A
     Good      1                       _:4982(T3P) 14944( O  )    B:72(ARG)  3256( C  )  3.634    N/A
     Good      1                       _:4982(T3P) 14944( O  )    B:72(ARG)  3257( O  )  3.171    N/A
     Good      1                       _:4982(T3P) 14944( O  )    B:72(ARG)  3277( HA )  2.634    N/A
     Good      1                       _:4982(T3P) 14946( H2 )    B:72(ARG)  3255( CA )  2.959    N/A
     Good      1                       _:4982(T3P) 14946( H2 )    B:72(ARG)  3256( C  )  2.781    N/A
     Good      1                       _:4982(T3P) 14946( H2 )    B:72(ARG)  3257( O  )  2.367    N/A
     Good      1                       _:4982(T3P) 14946( H2 )    B:72(ARG)  3277( HA )  2.247    N/A
     Good      1                       _:4983(T3P) 14947( O  )    A:94(GLU)  1500( CA )  4.179    N/A
     Good      1                       _:4983(T3P) 14947( O  )    A:94(GLU)  1501( C  )  3.943    N/A
     Good      1                       _:4983(T3P) 14947( O  )    A:94(GLU)  1502( O  )  3.041    N/A
     Good      1                       _:4983(T3P) 14947( O  )    A:94(GLU)  1503( CB )  4.103    N/A
     Good      1                       _:4983(T3P) 14947( O  )    A:94(GLU)  1505( CD )  4.104    N/A
     Good      1                       _:4983(T3P) 14947( O  )    A:94(GLU)  1507( OE2)  2.897    N/A
     Good      1                       _:4983(T3P) 14947( O  )    A:94(GLU)  1510( HB3)  3.269    N/A
     Good      1                       _:4983(T3P) 14947( O  )    A:97(LYS)  1541( CG )  4.021    N/A
     Good      1                       _:4983(T3P) 14947( O  )    A:97(LYS)  1542( CD )  4.150    N/A
     Good      1                       _:4983(T3P) 14947( O  )    A:97(LYS)  1552( HD2)  3.339    N/A
     Good      1                       _:4983(T3P) 14947( O  )    A:98(VAL)  1563( CG1)  4.010    N/A
     Good      1                       _:4983(T3P) 14947( O  )    A:98(VAL)  1569(HG12)  3.177    N/A
     Good      1                       _:4983(T3P) 14948( H1 )    A:94(GLU)  1502( O  )  2.995    N/A
     Good      1                       _:4983(T3P) 14948( H1 )    A:94(GLU)  1503( CB )  3.419    N/A
     Good      1                       _:4983(T3P) 14948( H1 )    A:94(GLU)  1505( CD )  3.164    N/A
     Good      1                       _:4983(T3P) 14948( H1 )    A:94(GLU)  1510( HB3)  2.710    N/A
     Good      1                       _:4983(T3P) 14948( H1 )    A:97(LYS)  1552( HD2)  2.782    N/A
     Good      1                       _:4983(T3P) 14949( H2 )    A:94(GLU)  1501( C  )  3.276    N/A
     Good      1                       _:4983(T3P) 14949( H2 )    A:94(GLU)  1502( O  )  2.231    N/A
     Good      1                       _:4983(T3P) 14949( H2 )    A:98(VAL)  1563( CG1)  3.500    N/A
     Good      1                       _:4983(T3P) 14949( H2 )    A:98(VAL)  1569(HG12)  2.615    N/A
     Good      1                       _:5025(T3P) 15073( O  )    A:33(GLN)   521( CG )  4.015    N/A
     Good      1                       _:5025(T3P) 15073( O  )    A:33(GLN)   530( HG2)  3.163    N/A
     Good      1                       _:5033(T3P) 15097( O  )    B:52(ILE)  2960( CD1)  3.762    N/A
     Good      1                       _:5033(T3P) 15097( O  )    B:52(ILE)  2971(HD13)  2.739    N/A
     Good      1                       _:5033(T3P) 15097( O  )    B:57(SER)  3025( C  )  3.674    N/A
     Good      1                       _:5033(T3P) 15097( O  )    B:57(SER)  3026( O  )  2.944    N/A
     Good      1                       _:5033(T3P) 15097( O  )    B:58(THR)  3035( CA )  3.895    N/A
     Good      1                       _:5033(T3P) 15097( O  )    B:58(THR)  3042( HA )  2.933    N/A
     Good      1                       _:5033(T3P) 15099( H2 )    B:57(SER)  3025( C  )  2.757    N/A
     Good      1                       _:5033(T3P) 15099( H2 )    B:58(THR)  3034( N  )  3.276    N/A
     Good      1                       _:5033(T3P) 15099( H2 )    B:58(THR)  3035( CA )  3.393    N/A
     Good      1                       _:5033(T3P) 15099( H2 )    B:58(THR)  3042( HA )  2.556    N/A
     Good      1                       _:5035(T3P) 15103( O  )     A:4(ARG)    11( CB )  3.835    N/A
     Good      1                       _:5035(T3P) 15103( O  )     A:4(ARG)    20( HB3)  3.522    N/A
     Good      1                       _:5035(T3P) 15103( O  )     A:4(ARG)    21( HB2)  3.169    N/A
     Good      1                       _:5035(T3P) 15105( H2 )     A:4(ARG)    21( HB2)  2.755    N/A
     Good      1                       _:5064(T3P) 15190( O  )    B:58(THR)  3038( CB )  3.865    N/A
     Good      1                       _:5064(T3P) 15190( O  )    B:58(THR)  3039( CG2)  3.703    N/A
     Good      1                       _:5064(T3P) 15190( O  )    B:58(THR)  3040( OG1)  2.747    N/A
     Good      1                       _:5064(T3P) 15190( O  )    B:58(THR)  3044(HG21)  3.454    N/A
     Good      1                       _:5064(T3P) 15190( O  )    B:58(THR)  3045(HG22)  3.277    N/A
     Good      1                       _:5064(T3P) 15190( O  )    B:58(THR)  3047( HG1)  3.269    N/A
     Good      1                       _:5064(T3P) 15190( O  )    B:61(THR)  3085( CG2)  3.974    N/A
     Good      1                       _:5064(T3P) 15190( O  )    B:61(THR)  3092(HG23)  3.007    N/A
     Good      1                       _:5064(T3P) 15191( H1 )    B:58(THR)  3040( OG1)  2.966    N/A
     Good      1                       _:5064(T3P) 15192( H2 )    B:58(THR)  3038( CB )  3.024    N/A
     Good      1                       _:5064(T3P) 15192( H2 )    B:58(THR)  3039( CG2)  3.112    N/A
     Good      1                       _:5064(T3P) 15192( H2 )    B:58(THR)  3045(HG22)  2.742    N/A
     Good      1                       _:5064(T3P) 15192( H2 )    B:58(THR)  3047( HG1)  2.377    N/A
     Good      1                       _:5064(T3P) 15192( H2 )    B:61(THR)  3092(HG23)  2.740    N/A
     Good      1                       _:5079(T3P) 15235( O  )    B:22(TRP)  2482( CZ2)  4.159    N/A
     Good      1                       _:5079(T3P) 15235( O  )    B:22(TRP)  2483( CZ3)  3.863    N/A
     Good      1                       _:5079(T3P) 15235( O  )    B:22(TRP)  2484( CH2)  3.403    N/A
     Good      1                       _:5079(T3P) 15235( O  )    B:22(TRP)  2494( HH2)  2.987    N/A
     Good      1                       _:5079(T3P) 15235( O  )    B:26(LEU)  2545( CA )  4.123    N/A
     Good      1                       _:5079(T3P) 15235( O  )    B:26(LEU)  2546( C  )  3.449    N/A
     Good      1                       _:5079(T3P) 15235( O  )    B:26(LEU)  2547( O  )  2.849    N/A
     Good      1                       _:5079(T3P) 15235( O  )    B:26(LEU)  2548( CB )  3.599    N/A
     Good      1                       _:5079(T3P) 15235( O  )    B:26(LEU)  2554( HB3)  2.670    N/A
     Good      1                       _:5079(T3P) 15235( O  )    B:27(PRO)  2565( C  )  3.832    N/A
     Good      1                       _:5079(T3P) 15235( O  )    B:28(ASP)  2577( N  )  3.410    N/A
     Good      1                       _:5079(T3P) 15235( O  )    B:28(ASP)  2578( CA )  3.813    N/A
     Good      1                       _:5079(T3P) 15235( O  )    B:28(ASP)  2579( C  )  3.737    N/A
     Good      1                       _:5079(T3P) 15235( O  )    B:28(ASP)  2581( CB )  4.061    N/A
     Good      1                       _:5079(T3P) 15235( O  )    B:28(ASP)  2588( HB2)  3.413    N/A
     Good      1                       _:5079(T3P) 15235( O  )    B:29(LEU)  2589( N  )  2.760    N/A
     Good      1                       _:5079(T3P) 15235( O  )    B:29(LEU)  2590( CA )  3.359    N/A
     Good      1                       _:5079(T3P) 15235( O  )    B:29(LEU)  2591( C  )  3.634    N/A
     Good      1                       _:5079(T3P) 15235( O  )    B:29(LEU)  2592( O  )  3.203    N/A
     Good      1                       _:5079(T3P) 15235( O  )    B:29(LEU)  2593( CB )  3.390    N/A
     Good      1                       _:5079(T3P) 15235( O  )    B:29(LEU)  2594( CG )  3.903    N/A
     Good      1                       _:5079(T3P) 15235( O  )    B:29(LEU)  2595( CD1)  3.487    N/A
     Good      1                       _:5079(T3P) 15235( O  )    B:29(LEU)  2600( HB2)  2.757    N/A
     Good      1                       _:5079(T3P) 15235( O  )    B:29(LEU)  2602(HD11)  2.522    N/A
     Good      1                       _:5079(T3P) 15236( H1 )    B:22(TRP)  2484( CH2)  3.349    N/A
     Good      1                       _:5079(T3P) 15236( H1 )    B:26(LEU)  2547( O  )  3.177    N/A
     Good      1                       _:5079(T3P) 15236( H1 )    B:26(LEU)  2548( CB )  3.108    N/A
     Good      1                       _:5079(T3P) 15236( H1 )    B:26(LEU)  2554( HB3)  2.101    N/A
     Good      1                       _:5079(T3P) 15236( H1 )    B:29(LEU)  2595( CD1)  3.487    N/A
     Good      1                       _:5079(T3P) 15236( H1 )    B:29(LEU)  2602(HD11)  2.470    N/A
     Good      1                       _:5079(T3P) 15237( H2 )    B:22(TRP)  2483( CZ3)  3.130    N/A
     Good      1                       _:5079(T3P) 15237( H2 )    B:22(TRP)  2484( CH2)  2.974    N/A
     Good      1                       _:5079(T3P) 15237( H2 )    B:22(TRP)  2494( HH2)  2.775    N/A
     Good      1                       _:5079(T3P) 15237( H2 )    B:26(LEU)  2546( C  )  2.830    N/A
     Good      1                       _:5079(T3P) 15237( H2 )    B:26(LEU)  2548( CB )  3.215    N/A
     Good      1                       _:5079(T3P) 15237( H2 )    B:26(LEU)  2554( HB3)  2.505    N/A
     Good      1                       _:5079(T3P) 15237( H2 )    B:29(LEU)  2589( N  )  3.122    N/A
     Good      1                       _:5079(T3P) 15237( H2 )    B:29(LEU)  2592( O  )  2.845    N/A
     Good      1                       _:5079(T3P) 15237( H2 )    B:29(LEU)  2597( H  )  2.145    N/A
     Good      1                       _:5082(T3P) 15244( O  )    B:73(GLY)  3283( HA3)  3.475    N/A
     Good      1                       _:5082(T3P) 15244( O  )    B:94(GLU)  3647( CD )  4.151    N/A
     Good      1                       _:5082(T3P) 15244( O  )    B:94(GLU)  3649( OE2)  3.150    N/A
     Good      1                       _:5082(T3P) 15245( H1 )    B:94(GLU)  3647( CD )  3.244    N/A
     Good      1                       _:5083(T3P) 15247( O  )   B:126(MET)  4120( CB )  3.949    N/A
     Good      1                       _:5083(T3P) 15247( O  )   B:126(MET)  4122( SD )  3.428    N/A
     Good      1                       _:5083(T3P) 15247( O  )   B:126(MET)  4123( CE )  3.625    N/A
     Good      1                       _:5083(T3P) 15247( O  )   B:126(MET)  4126( HB3)  3.433    N/A
     Good      1                       _:5083(T3P) 15247( O  )   B:126(MET)  4130( HE1)  2.952    N/A
     Good      1                       _:5083(T3P) 15247( O  )   B:130(ARG)  4193( CZ )  3.771    N/A
     Good      1                       _:5083(T3P) 15247( O  )   B:130(ARG)  4194( NH1)  3.723    N/A
     Good      1                       _:5083(T3P) 15247( O  )   B:130(ARG)  4195( NH2)  2.916    N/A
     Good      1                       _:5083(T3P) 15247( O  )   B:130(ARG)  4205(HH12)  3.047    N/A
     Good      1                       _:5083(T3P) 15247( O  )   B:130(ARG)  4208(HH21)  3.459    N/A
     Good      1                       _:5083(T3P) 15248( H1 )   B:130(ARG)  4207(HH22)  2.610    N/A
     Good      1                       _:5083(T3P) 15249( H2 )   B:126(MET)  4122( SD )  2.647    N/A
     Good      1                       _:5083(T3P) 15249( H2 )   B:126(MET)  4123( CE )  2.678    N/A
     Good      1                       _:5083(T3P) 15249( H2 )   B:126(MET)  4130( HE1)  2.076    N/A
     Good      1                       _:5083(T3P) 15249( H2 )   B:126(MET)  4131( HE2)  2.674    N/A
     Good      1                       _:5083(T3P) 15249( H2 )   B:130(ARG)  4207(HH22)  2.574    N/A
     Good      1                       _:5088(T3P) 15262( O  )   A:119(ALA)  1870( HB1)  3.207    N/A
     Good      1                       _:5099(T3P) 15295( O  )    B:67(ALA)  3178( CB )  3.565    N/A
     Good      1                       _:5099(T3P) 15295( O  )    B:67(ALA)  3182( HB2)  3.006    N/A
     Good      1                       _:5099(T3P) 15295( O  )    B:67(ALA)  3183( HB3)  3.037    N/A
     Good      1                       _:5099(T3P) 15295( O  )    B:77(ARG)  3352( CZ )  3.898    N/A
     Good      1                       _:5099(T3P) 15295( O  )    B:77(ARG)  3354( NH2)  2.831    N/A
     Good      1                       _:5099(T3P) 15295( O  )    B:77(ARG)  3367(HH21)  3.308    N/A
     Good      1                       _:5099(T3P) 15296( H1 )    B:77(ARG)  3366(HH22)  2.396    N/A
     Good      1                       _:5099(T3P) 15297( H2 )    B:77(ARG)  3366(HH22)  2.701    N/A
     Good      1                       _:5111(T3P) 15331( O  )   A:124(LEU)  1942( CD2)  3.914    N/A
     Good      1                       _:5111(T3P) 15331( O  )   A:124(LEU)  1953(HD23)  3.256    N/A
     Good      1                       _:5111(T3P) 15331( O  )   B:124(LEU)  4083( CD1)  3.243    N/A
     Good      1                       _:5111(T3P) 15331( O  )   B:124(LEU)  4090(HD11)  3.048    N/A
     Good      1                       _:5111(T3P) 15331( O  )   B:124(LEU)  4091(HD12)  2.595    N/A
     Good      1                       _:5111(T3P) 15331( O  )   B:124(LEU)  4092(HD13)  3.414    N/A
     Good      1                       _:5111(T3P) 15332( H1 )   B:124(LEU)  4083( CD1)  2.672    N/A
     Good      1                       _:5111(T3P) 15332( H1 )   B:124(LEU)  4090(HD11)  2.501    N/A
     Good      1                       _:5154(T3P) 15460( O  )    B:64(GLU)  3129( CD )  4.146    N/A
     Good      1                       _:5154(T3P) 15460( O  )    B:64(GLU)  3130( OE1)  3.422    N/A
     Good      1                       _:5154(T3P) 15461( H1 )    B:64(GLU)  3129( CD )  3.268    N/A
     Good      1                       _:5154(T3P) 15461( H1 )    B:64(GLU)  3130( OE1)  2.648    N/A
     Good      1                       _:5166(T3P) 15496( O  )   A:121(GLU)  1893( CG )  3.725    N/A
     Good      1                       _:5166(T3P) 15496( O  )   A:121(GLU)  1894( CD )  3.328    N/A
     Good      1                       _:5166(T3P) 15496( O  )   A:121(GLU)  1896( OE2)  2.981    N/A
     Good      1                       _:5166(T3P) 15496( O  )   A:121(GLU)  1902( HG2)  3.323    N/A
     Good      1                       _:5166(T3P) 15498( H2 )   A:121(GLU)  1893( CG )  3.253    N/A
     Good      1                       _:5166(T3P) 15498( H2 )   A:121(GLU)  1894( CD )  2.600    N/A
     Good      1                       _:5171(T3P) 15511( O  )   B:120(GLU)  4023( OE2)  3.442    N/A
     Good      1                       _:5171(T3P) 15512( H1 )   B:120(GLU)  4021( CD )  3.489    N/A
     Good      1                       _:5171(T3P) 15512( H1 )   B:120(GLU)  4023( OE2)  2.544    N/A
     Good      1                       _:5203(T3P) 15607( O  )    A:50(ALA)   791( HB3)  3.138    N/A
     Good      1                       _:5203(T3P) 15609( H2 )    A:50(ALA)   791( HB3)  2.786    N/A
     Good      1                       _:5209(T3P) 15625( O  )   B:127(GLN)  4138( CG )  3.569    N/A
     Good      1                       _:5209(T3P) 15625( O  )   B:127(GLN)  4139( CD )  3.812    N/A
     Good      1                       _:5209(T3P) 15625( O  )   B:127(GLN)  4140( NE2)  3.037    N/A
     Good      1                       _:5209(T3P) 15625( O  )   B:127(GLN)  4147( HG2)  2.798    N/A
     Good      1                       _:5209(T3P) 15625( O  )   B:131(LYS)  4215( CD )  4.004    N/A
     Good      1                       _:5209(T3P) 15625( O  )   B:131(LYS)  4225( HD2)  3.178    N/A
     Good      1                       _:5209(T3P) 15626( H1 )   B:127(GLN)  4147( HG2)  2.681    N/A
     Good      1                       _:5209(T3P) 15626( H1 )   B:127(GLN)  4149(HE21)  2.679    N/A
     Good      1                       _:5209(T3P) 15626( H1 )   B:131(LYS)  4221( HB2)  2.687    N/A
     Good      1                       _:5209(T3P) 15627( H2 )   B:127(GLN)  4149(HE21)  2.437    N/A
     Good      1                       _:5213(T3P) 15637( O  )   B:105(ILE)  3805( CD1)  3.552    N/A
     Good      1                       _:5213(T3P) 15637( O  )   B:105(ILE)  3814(HD11)  2.773    N/A
     Good      1                       _:5213(T3P) 15637( O  )   B:105(ILE)  3816(HD13)  3.349    N/A
     Good      1                       _:5213(T3P) 15639( H2 )   B:105(ILE)  3805( CD1)  3.352    N/A
     Good      1                       _:5213(T3P) 15639( H2 )   B:105(ILE)  3814(HD11)  2.381    N/A
     Good      1                       _:5217(T3P) 15649( O  )    B:25(GLU)  2535( CD )  3.492    N/A
     Good      1                       _:5217(T3P) 15649( O  )    B:25(GLU)  2536( OE1)  3.653    N/A
     Good      1                       _:5217(T3P) 15649( O  )    B:25(GLU)  2537( OE2)  2.777    N/A
     Good      1                       _:5217(T3P) 15650( H1 )    B:25(GLU)  2535( CD )  3.471    N/A
     Good      1                       _:5217(T3P) 15650( H1 )    B:25(GLU)  2537( OE2)  2.933    N/A
     Good      1                       _:5217(T3P) 15651( H2 )    B:25(GLU)  2535( CD )  2.721    N/A
     Good      1                       _:5217(T3P) 15651( H2 )    B:25(GLU)  2536( OE1)  3.135    N/A
     Good      1                       _:5238(T3P) 15712( O  )    B:21(ARG)  2457( NH2)  3.476    N/A
     Good      1                       _:5238(T3P) 15712( O  )    B:21(ARG)  2469(HH22)  3.291    N/A
     Good      1                       _:5238(T3P) 15712( O  )    B:21(ARG)  2470(HH21)  3.412    N/A
     Good      1                       _:5238(T3P) 15712( O  )   B:112(GLU)  3894( CB )  3.883    N/A
     Good      1                       _:5238(T3P) 15712( O  )   B:112(GLU)  3896( CD )  3.694    N/A
     Good      1                       _:5238(T3P) 15712( O  )   B:112(GLU)  3898( OE2)  2.906    N/A
     Good      1                       _:5238(T3P) 15712( O  )   B:112(GLU)  3901( HB3)  2.831    N/A
     Good      1                       _:5238(T3P) 15713( H1 )   B:112(GLU)  3894( CB )  3.323    N/A
     Good      1                       _:5238(T3P) 15713( H1 )   B:112(GLU)  3896( CD )  3.374    N/A
     Good      1                       _:5238(T3P) 15713( H1 )   B:112(GLU)  3898( OE2)  2.907    N/A
     Good      1                       _:5238(T3P) 15713( H1 )   B:112(GLU)  3901( HB3)  2.274    N/A
     Good      1                       _:5238(T3P) 15714( H2 )   B:112(GLU)  3896( CD )  3.120    N/A
     Good      1                       _:5250(T3P) 15748( O  )    A:61(THR)   943( CG2)  3.649    N/A
     Good      1                       _:5250(T3P) 15748( O  )    A:61(THR)   949(HG22)  2.857    N/A
     Good      1                       _:5250(T3P) 15749( H1 )    A:61(THR)   943( CG2)  3.227    N/A
     Good      1                       _:5250(T3P) 15749( H1 )    A:61(THR)   949(HG22)  2.406    N/A
     Good      1                       _:5252(T3P) 15754( O  )    A:21(ARG)   327(HH22)  3.534    N/A
     Good      1                       _:5252(T3P) 15754( O  )    A:25(GLU)   393( CD )  3.483    N/A
     Good      1                       _:5252(T3P) 15754( O  )    A:25(GLU)   394( OE1)  3.026    N/A
     Good      1                       _:5252(T3P) 15754( O  )    A:25(GLU)   395( OE2)  3.158    N/A
     Good      1                       _:5252(T3P) 15755( H1 )    A:25(GLU)   393( CD )  2.618    N/A
     Good      1                       _:5252(T3P) 15755( H1 )    A:25(GLU)   395( OE2)  2.430    N/A
     Good      1                       _:5252(T3P) 15756( H2 )    A:25(GLU)   393( CD )  3.501    N/A
     Good      1                       _:5252(T3P) 15756( H2 )    A:25(GLU)   395( OE2)  3.017    N/A
     Good      1                       _:5263(T3P) 15787( O  )    B:70(GLU)  3231( CD )  4.047    N/A
     Good      1                       _:5263(T3P) 15787( O  )    B:70(GLU)  3232( OE1)  3.204    N/A
     Good      1                       _:5263(T3P) 15787( O  )    B:77(ARG)  3354( NH2)  3.548    N/A
     Good      1                       _:5263(T3P) 15787( O  )    B:77(ARG)  3367(HH21)  2.957    N/A
     Good      1                       _:5263(T3P) 15787( O  )    B:87(ARG)  3522( CZ )  3.479    N/A
     Good      1                       _:5263(T3P) 15787( O  )    B:87(ARG)  3523( NH1)  3.033    N/A
     Good      1                       _:5263(T3P) 15787( O  )    B:87(ARG)  3524( NH2)  3.034    N/A
     Good      1                       _:5263(T3P) 15788( H1 )    B:87(ARG)  3536(HH22)  2.725    N/A
     Good      1                       _:5263(T3P) 15789( H2 )    B:70(GLU)  3231( CD )  3.141    N/A
     Good      1                       _:5263(T3P) 15789( H2 )    B:70(GLU)  3232( OE1)  2.261    N/A
     Good      1                       _:5263(T3P) 15789( H2 )    B:77(ARG)  3354( NH2)  3.151    N/A
     Good      1                       _:5263(T3P) 15789( H2 )    B:77(ARG)  3367(HH21)  2.365    N/A
     Good      1                       _:5263(T3P) 15789( H2 )    B:87(ARG)  3534(HH12)  2.646    N/A
     Good      1                       _:5263(T3P) 15789( H2 )    B:87(ARG)  3536(HH22)  2.585    N/A
     Good      1                       _:5269(T3P) 15805( O  )    B:49(VAL)  2912( CB )  3.477    N/A
     Good      1                       _:5269(T3P) 15805( O  )    B:49(VAL)  2913( CG1)  3.632    N/A
     Good      1                       _:5269(T3P) 15805( O  )    B:49(VAL)  2917( HB )  2.497    N/A
     Good      1                       _:5269(T3P) 15805( O  )    B:49(VAL)  2919(HG12)  3.310    N/A
     Good      1                       _:5269(T3P) 15805( O  )    B:49(VAL)  2920(HG13)  3.459    N/A
     Good      1                       _:5269(T3P) 15805( O  )    B:59(LYS)  3054( CD )  3.300    N/A
     Good      1                       _:5269(T3P) 15805( O  )    B:59(LYS)  3055( CE )  3.238    N/A
     Good      1                       _:5269(T3P) 15805( O  )    B:59(LYS)  3056( NZ )  3.101    N/A
     Good      1                       _:5269(T3P) 15805( O  )    B:59(LYS)  3063( HD3)  2.548    N/A
     Good      1                       _:5269(T3P) 15805( O  )    B:59(LYS)  3066( HE2)  3.016    N/A
     Good      1                       _:5269(T3P) 15806( H1 )    B:49(VAL)  2912( CB )  3.110    N/A
     Good      1                       _:5269(T3P) 15806( H1 )    B:49(VAL)  2913( CG1)  3.337    N/A
     Good      1                       _:5269(T3P) 15806( H1 )    B:49(VAL)  2917( HB )  2.231    N/A
     Good      1                       _:5269(T3P) 15806( H1 )    B:49(VAL)  2919(HG12)  2.847    N/A
     Good      1                       _:5269(T3P) 15807( H2 )    B:49(VAL)  2917( HB )  2.460    N/A
     Good      1                       _:5269(T3P) 15807( H2 )    B:59(LYS)  3054( CD )  3.366    N/A
     Good      1                       _:5269(T3P) 15807( H2 )    B:59(LYS)  3055( CE )  3.493    N/A
     Good      1                       _:5269(T3P) 15807( H2 )    B:59(LYS)  3063( HD3)  2.506    N/A
     Good      1                       _:5285(T3P) 15853( O  )    B:42(ASP)  2807( CG )  4.025    N/A
     Good      1                       _:5285(T3P) 15853( O  )    B:42(ASP)  2808( OD1)  2.876    N/A
     Good      1                       _:5285(T3P) 15854( H1 )    B:42(ASP)  2807( CG )  3.108    N/A
     Good      1                       _:5291(T3P) 15871( O  )    A:32(PRO)   506( CB )  4.069    N/A
     Good      1                       _:5291(T3P) 15871( O  )    A:32(PRO)   507( CG )  3.360    N/A
     Good      1                       _:5291(T3P) 15871( O  )    A:32(PRO)   513( HG2)  3.468    N/A
     Good      1                       _:5291(T3P) 15871( O  )    B:12(ARG)  2301( NH1)  3.896    N/A
     Good      1                       _:5291(T3P) 15871( O  )    B:12(ARG)  2313(HH11)  3.318    N/A
     Good      1                       _:5291(T3P) 15872( H1 )    A:32(PRO)   507( CG )  3.153    N/A
     Good      1                       _:5291(T3P) 15872( H1 )    A:32(PRO)   512( HG3)  2.083    N/A
     Good      1                       _:5295(T3P) 15883( O  )    A:93(ALA)  1490( CA )  4.104    N/A
     Good      1                       _:5295(T3P) 15883( O  )    A:93(ALA)  1491( C  )  3.703    N/A
     Good      1                       _:5295(T3P) 15883( O  )    A:93(ALA)  1492( O  )  2.755    N/A
     Good      1                       _:5295(T3P) 15883( O  )    A:93(ALA)  1493( CB )  3.936    N/A
     Good      1                       _:5295(T3P) 15883( O  )    A:93(ALA)  1498( HB3)  2.992    N/A
     Good      1                       _:5295(T3P) 15883( O  )    A:97(LYS)  1540( CB )  3.869    N/A
     Good      1                       _:5295(T3P) 15883( O  )    A:97(LYS)  1543( CE )  3.289    N/A
     Good      1                       _:5295(T3P) 15883( O  )    A:97(LYS)  1547( HB3)  2.823    N/A
     Good      1                       _:5295(T3P) 15883( O  )    A:97(LYS)  1553( HE3)  3.098    N/A
     Good      1                       _:5295(T3P) 15883( O  )    A:97(LYS)  1554( HE2)  2.513    N/A
     Good      1                       _:5295(T3P) 15884( H1 )    A:93(ALA)  1490( CA )  3.405    N/A
     Good      1                       _:5295(T3P) 15884( H1 )    A:93(ALA)  1491( C  )  2.803    N/A
     Good      1                       _:5295(T3P) 15884( H1 )    A:93(ALA)  1493( CB )  3.501    N/A
     Good      1                       _:5295(T3P) 15884( H1 )    A:93(ALA)  1498( HB3)  2.739    N/A
     Good      1                       _:5295(T3P) 15884( H1 )    A:97(LYS)  1543( CE )  2.978    N/A
     Good      1                       _:5295(T3P) 15884( H1 )    A:97(LYS)  1547( HB3)  2.673    N/A
     Good      1                       _:5295(T3P) 15884( H1 )    A:97(LYS)  1553( HE3)  2.501    N/A
     Good      1                       _:5295(T3P) 15884( H1 )    A:97(LYS)  1554( HE2)  2.480    N/A
     Good      1                       _:5295(T3P) 15885( H2 )    A:93(ALA)  1492( O  )  3.041    N/A
     Good      1                       _:5295(T3P) 15885( H2 )    A:97(LYS)  1547( HB3)  2.738    N/A
     Good      1                       _:5305(T3P) 15913( O  )    B:50(ALA)  2925( CA )  3.955    N/A
     Good      1                       _:5305(T3P) 15913( O  )    B:50(ALA)  2928( CB )  4.175    N/A
     Good      1                       _:5305(T3P) 15913( O  )    B:50(ALA)  2930( HA )  3.030    N/A
     Good      1                       _:5305(T3P) 15913( O  )    B:53(GLU)  2978( CD )  3.862    N/A
     Good      1                       _:5305(T3P) 15913( O  )    B:53(GLU)  2979( OE1)  2.921    N/A
     Good      1                       _:5305(T3P) 15915( H2 )    B:53(GLU)  2978( CD )  2.980    N/A
     Good      1                       _:5314(T3P) 15940( O  )    B:56(VAL)  3017(HG11)  3.296    N/A
     Good      1                       _:5314(T3P) 15940( O  )    B:56(VAL)  3022(HG23)  3.515    N/A
     Good      1                       _:5314(T3P) 15941( H1 )    B:56(VAL)  3013( CG2)  3.380    N/A
     Good      1                       _:5314(T3P) 15941( H1 )    B:56(VAL)  3017(HG11)  2.827    N/A
     Good      1                       _:5314(T3P) 15941( H1 )    B:56(VAL)  3022(HG23)  2.773    N/A
     Good      1                       _:5317(T3P) 15949( O  )    B:90(TRP)  3580( CD1)  3.900    N/A
     Good      1                       _:5317(T3P) 15949( O  )    B:90(TRP)  3582( CE2)  3.836    N/A
     Good      1                       _:5317(T3P) 15949( O  )    B:90(TRP)  3584( NE1)  2.949    N/A
     Good      1                       _:5317(T3P) 15949( O  )    B:90(TRP)  3585( CZ2)  4.122    N/A
     Good      1                       _:5317(T3P) 15950( H1 )    B:90(TRP)  3594( HE1)  2.616    N/A
     Good      1                       _:5317(T3P) 15951( H2 )    B:90(TRP)  3584( NE1)  3.052    N/A
     Good      1                       _:5317(T3P) 15951( H2 )    B:90(TRP)  3594( HE1)  2.176    N/A
     Good      1                       _:5328(T3P) 15982( O  )    B:63(ALA)  3115( C  )  4.025    N/A
     Good      1                       _:5328(T3P) 15982( O  )    B:63(ALA)  3116( O  )  3.885    N/A
     Good      1                       _:5328(T3P) 15982( O  )    B:64(GLU)  3123( N  )  3.917    N/A
     Good      1                       _:5328(T3P) 15982( O  )    B:64(GLU)  3124( CA )  3.677    N/A
     Good      1                       _:5328(T3P) 15982( O  )    B:64(GLU)  3128( CG )  4.096    N/A
     Good      1                       _:5328(T3P) 15982( O  )    B:64(GLU)  3133( HA )  2.685    N/A
     Good      1                       _:5328(T3P) 15982( O  )    B:64(GLU)  3137( HG2)  3.231    N/A
     Good      1                       _:5328(T3P) 15982( O  )    B:67(ALA)  3178( CB )  3.597    N/A
     Good      1                       _:5328(T3P) 15982( O  )    B:67(ALA)  3183( HB3)  2.905    N/A
     Good      1                       _:5328(T3P) 15983( H1 )    B:67(ALA)  3178( CB )  3.498    N/A
     Good      1                       _:5328(T3P) 15984( H2 )    B:64(GLU)  3137( HG2)  2.586    N/A
     Good      1                       _:5361(T3P) 16081( O  )    A:13(GLN)   184( HA )  3.217    N/A
     Good      1                       _:5361(T3P) 16081( O  )    A:16(GLN)   234( CB )  3.367    N/A
     Good      1                       _:5361(T3P) 16081( O  )    A:16(GLN)   235( CG )  3.211    N/A
     Good      1                       _:5361(T3P) 16081( O  )    A:16(GLN)   241( HB3)  2.560    N/A
     Good      1                       _:5361(T3P) 16081( O  )    A:16(GLN)   243( HG3)  3.190    N/A
     Good      1                       _:5361(T3P) 16081( O  )    A:16(GLN)   244( HG2)  2.669    N/A
     Good      1                       _:5361(T3P) 16082( H1 )    A:16(GLN)   234( CB )  2.892    N/A
     Good      1                       _:5361(T3P) 16082( H1 )    A:16(GLN)   235( CG )  2.896    N/A
     Good      1                       _:5361(T3P) 16082( H1 )    A:16(GLN)   241( HB3)  2.170    N/A
     Good      1                       _:5361(T3P) 16082( H1 )    A:16(GLN)   244( HG2)  2.317    N/A
     Good      1                       _:5361(T3P) 16083( H2 )    A:13(GLN)   184( HA )  2.844    N/A
     Good      1                       _:5361(T3P) 16083( H2 )    A:16(GLN)   234( CB )  2.975    N/A
     Good      1                       _:5361(T3P) 16083( H2 )    A:16(GLN)   235( CG )  3.031    N/A
     Good      1                       _:5361(T3P) 16083( H2 )    A:16(GLN)   241( HB3)  2.076    N/A
     Good      1                       _:5361(T3P) 16083( H2 )    A:16(GLN)   243( HG3)  2.838    N/A
     Good      1                       _:5361(T3P) 16083( H2 )    A:16(GLN)   244( HG2)  2.817    N/A
     Good      1                       _:5367(T3P) 16099( O  )    A:17(GLN)   252( CG )  3.720    N/A
     Good      1                       _:5367(T3P) 16099( O  )    A:17(GLN)   253( CD )  3.756    N/A
     Good      1                       _:5367(T3P) 16099( O  )    A:17(GLN)   254( NE2)  2.878    N/A
     Good      1                       _:5367(T3P) 16099( O  )    A:17(GLN)   260( HG3)  2.955    N/A
     Good      1                       _:5367(T3P) 16100( H1 )    A:17(GLN)   263(HE21)  2.727    N/A
     Good      1                       _:5367(T3P) 16101( H2 )    A:17(GLN)   254( NE2)  3.022    N/A
     Good      1                       _:5367(T3P) 16101( H2 )    A:17(GLN)   263(HE21)  2.120    N/A
     Good      1                       _:5373(T3P) 16117( O  )    A:85(ARG)  1329( CG )  3.640    N/A
     Good      1                       _:5373(T3P) 16117( O  )    A:85(ARG)  1330( CD )  3.855    N/A
     Good      1                       _:5373(T3P) 16117( O  )    A:85(ARG)  1339( HG3)  2.891    N/A
     Good      1                       _:5373(T3P) 16117( O  )    A:85(ARG)  1340( HG2)  3.503    N/A
     Good      1                       _:5373(T3P) 16117( O  )    A:85(ARG)  1341( HD3)  3.016    N/A
     Good      1                       _:5373(T3P) 16118( H1 )    A:85(ARG)  1329( CG )  3.307    N/A
     Good      1                       _:5373(T3P) 16118( H1 )    A:85(ARG)  1330( CD )  3.410    N/A
     Good      1                       _:5373(T3P) 16118( H1 )    A:85(ARG)  1339( HG3)  2.478    N/A
     Good      1                       _:5373(T3P) 16118( H1 )    A:85(ARG)  1341( HD3)  2.624    N/A
     Good      1                       _:5376(T3P) 16126( O  )    A:41(ALA)   652( C  )  3.856    N/A
     Good      1                       _:5376(T3P) 16126( O  )    A:41(ALA)   653( O  )  3.416    N/A
     Good      1                       _:5376(T3P) 16126( O  )    A:41(ALA)   654( CB )  3.561    N/A
     Good      1                       _:5376(T3P) 16126( O  )    A:41(ALA)   657( HB1)  2.827    N/A
     Good      1                       _:5376(T3P) 16126( O  )    A:41(ALA)   659( HB3)  3.363    N/A
     Good      1                       _:5376(T3P) 16127( H1 )    A:41(ALA)   654( CB )  3.494    N/A
     Good      1                       _:5376(T3P) 16127( H1 )    A:41(ALA)   657( HB1)  2.552    N/A
     Good      1                       _:5376(T3P) 16128( H2 )    A:41(ALA)   654( CB )  3.003    N/A
     Good      1                       _:5376(T3P) 16128( H2 )    A:41(ALA)   657( HB1)  2.421    N/A
     Good      1                       _:5376(T3P) 16128( H2 )    A:41(ALA)   659( HB3)  2.621    N/A
     Good      1                       _:5394(T3P) 16180( O  )    A:90(TRP)  1443( CZ2)  3.874    N/A
     Good      1                       _:5394(T3P) 16180( O  )    A:90(TRP)  1453( HZ2)  2.874    N/A
     Good      1                       _:5394(T3P) 16181( H1 )    A:90(TRP)  1443( CZ2)  3.398    N/A
     Good      1                       _:5394(T3P) 16181( H1 )    A:90(TRP)  1453( HZ2)  2.354    N/A
     Good      1                       _:5397(T3P) 16189( O  )    B:44(PRO)  2841( CG )  3.564    N/A
     Good      1                       _:5397(T3P) 16189( O  )    B:44(PRO)  2846( HG3)  3.208    N/A
     Good      1                       _:5397(T3P) 16189( O  )    B:44(PRO)  2847( HG2)  2.923    N/A
     Good      1                       _:5397(T3P) 16190( H1 )    B:44(PRO)  2841( CG )  3.290    N/A
     Good      1                       _:5397(T3P) 16190( H1 )    B:44(PRO)  2846( HG3)  2.746    N/A
     Good      1                       _:5415(T3P) 16243( O  )    A:71(ASN)  1103( CG )  4.016    N/A
     Good      1                       _:5415(T3P) 16243( O  )    A:71(ASN)  1104( ND2)  3.962    N/A
     Good      1                       _:5415(T3P) 16243( O  )    A:71(ASN)  1105( OD1)  3.349    N/A
     Good      1                       _:5415(T3P) 16243( O  )    A:71(ASN)  1110(HD22)  3.291    N/A
     Good      1                       _:5415(T3P) 16244( H1 )    A:71(ASN)  1105( OD1)  3.017    N/A
     Good      1                       _:5415(T3P) 16245( H2 )    A:71(ASN)  1105( OD1)  2.776    N/A
     Good      1                       _:5417(T3P) 16249( O  )   B:131(LYS)  4216( CE )  3.963    N/A
     Good      1                       _:5417(T3P) 16249( O  )   B:131(LYS)  4217( NZ )  3.920    N/A
     Good      1                       _:5417(T3P) 16249( O  )   B:131(LYS)  4226( HE3)  3.066    N/A
     Good      1                       _:5417(T3P) 16249( O  )   B:131(LYS)  4228( HZ1)  3.534    N/A
     Good      1                       _:5429(T3P) 16285( O  )    A:86(ARG)  1357( NH1)  3.211    N/A
     Good      1                       _:5429(T3P) 16285( O  )    A:86(ARG)  1368(HH12)  3.081    N/A
     Good      1                       _:5429(T3P) 16285( O  )    A:86(ARG)  1369(HH11)  2.739    N/A
     Good      1                       _:5429(T3P) 16286( H1 )    A:86(ARG)  1357( NH1)  2.985    N/A
     Good      1                       _:5429(T3P) 16286( H1 )    A:86(ARG)  1369(HH11)  2.450    N/A
     Good      1                       _:5458(T3P) 16372( O  )    B:43(LYS)  2820( CD )  3.890    N/A
     Good      1                       _:5458(T3P) 16372( O  )    B:43(LYS)  2829( HD3)  3.329    N/A
     Good      1                       _:5458(T3P) 16372( O  )    B:43(LYS)  2830( HD2)  3.508    N/A
     Good      1                       _:5458(T3P) 16372( O  )    B:46(ILE)  2864( CD1)  3.708    N/A
     Good      1                       _:5458(T3P) 16372( O  )    B:46(ILE)  2873(HD11)  3.039    N/A
     Good      1                       _:5458(T3P) 16372( O  )    B:46(ILE)  2874(HD12)  3.490    N/A
     Good      1                       _:5458(T3P) 16374( H2 )    B:46(ILE)  2864( CD1)  3.293    N/A
     Good      1                       _:5458(T3P) 16374( H2 )    B:46(ILE)  2873(HD11)  2.779    N/A
     Good      1                       _:5469(T3P) 16405( O  )    B:44(PRO)  2841( CG )  3.486    N/A
     Good      1                       _:5469(T3P) 16405( O  )    B:44(PRO)  2842( CD )  4.015    N/A
     Good      1                       _:5469(T3P) 16405( O  )    B:44(PRO)  2846( HG3)  2.555    N/A
     Good      1                       _:5469(T3P) 16407( H2 )    B:44(PRO)  2846( HG3)  2.704    N/A
     Good      1                       _:5473(T3P) 16417( O  )    A:97(LYS)  1537( CA )  3.551    N/A
     Good      1                       _:5473(T3P) 16417( O  )    A:97(LYS)  1540( CB )  3.515    N/A
     Good      1                       _:5473(T3P) 16417( O  )    A:97(LYS)  1546( HA )  2.695    N/A
     Good      1                       _:5473(T3P) 16417( O  )    A:97(LYS)  1547( HB3)  2.949    N/A
     Good      1                       _:5473(T3P) 16417( O  )    A:97(LYS)  1548( HB2)  3.257    N/A
     Good      1                       _:5473(T3P) 16418( H1 )    A:97(LYS)  1537( CA )  3.009    N/A
     Good      1                       _:5473(T3P) 16418( H1 )    A:97(LYS)  1540( CB )  3.009    N/A
     Good      1                       _:5473(T3P) 16418( H1 )    A:97(LYS)  1546( HA )  2.213    N/A
     Good      1                       _:5473(T3P) 16418( H1 )    A:97(LYS)  1547( HB3)  2.716    N/A
     Good      1                       _:5473(T3P) 16418( H1 )    A:97(LYS)  1548( HB2)  2.578    N/A
     Good      1                       _:5490(T3P) 16468( O  )    A:84(LYS)  1310( NZ )  3.143    N/A
     Good      1                       _:5490(T3P) 16468( O  )    A:84(LYS)  1320( HZ1)  3.036    N/A
     Good      1                       _:5490(T3P) 16468( O  )    A:84(LYS)  1321( HZ2)  2.433    N/A
     Good      1                       _:5490(T3P) 16468( O  )    A:84(LYS)  1322( HZ3)  3.449    N/A
     Good      1                       _:5490(T3P) 16470( H2 )    A:84(LYS)  1310( NZ )  2.955    N/A
     Good      1                       _:5490(T3P) 16470( H2 )    A:84(LYS)  1321( HZ2)  2.271    N/A
     Good      1                       _:5493(T3P) 16477( O  )    B:78(GLU)  3378( HA )  3.455    N/A
     Good      1                       _:5493(T3P) 16477( O  )    B:79(HIS)  3383( N  )  3.901    N/A
     Good      1                       _:5493(T3P) 16477( O  )    B:79(HIS)  3389( CD2)  3.834    N/A
     Good      1                       _:5493(T3P) 16477( O  )    B:79(HIS)  3393( H  )  3.373    N/A
     Good      1                       _:5493(T3P) 16477( O  )    B:79(HIS)  3397( HD2)  2.886    N/A
     Good      1                       _:5494(T3P) 16480( O  )    A:17(GLN)   248( CA )  3.987    N/A
     Good      1                       _:5494(T3P) 16480( O  )    A:17(GLN)   249( C  )  4.103    N/A
     Good      1                       _:5494(T3P) 16480( O  )    A:17(GLN)   250( O  )  3.350    N/A
     Good      1                       _:5494(T3P) 16480( O  )    A:17(GLN)   251( CB )  4.092    N/A
     Good      1                       _:5494(T3P) 16480( O  )    A:17(GLN)   252( CG )  3.776    N/A
     Good      1                       _:5494(T3P) 16480( O  )    A:17(GLN)   257( HA )  3.250    N/A
     Good      1                       _:5494(T3P) 16480( O  )    A:17(GLN)   261( HG2)  2.801    N/A
     Good      1                       _:5494(T3P) 16480( O  )    A:20(ALA)   304( HB3)  3.248    N/A
     Good      1                       _:5494(T3P) 16480( O  )    A:21(ARG)   310( CG )  3.770    N/A
     Good      1                       _:5494(T3P) 16480( O  )    A:21(ARG)   311( CD )  4.115    N/A
     Good      1                       _:5494(T3P) 16480( O  )    A:21(ARG)   321( HG2)  2.788    N/A
     Good      1                       _:5494(T3P) 16481( H1 )    A:17(GLN)   248( CA )  3.321    N/A
     Good      1                       _:5494(T3P) 16481( H1 )    A:17(GLN)   249( C  )  3.220    N/A
     Good      1                       _:5494(T3P) 16481( H1 )    A:17(GLN)   250( O  )  2.399    N/A
     Good      1                       _:5494(T3P) 16481( H1 )    A:17(GLN)   257( HA )  2.702    N/A
     Good      1                       _:5494(T3P) 16481( H1 )    A:20(ALA)   304( HB3)  2.761    N/A
     Good      1                       _:5494(T3P) 16481( H1 )    A:21(ARG)   310( CG )  3.316    N/A
     Good      1                       _:5494(T3P) 16481( H1 )    A:21(ARG)   321( HG2)  2.263    N/A
     Good      1                       _:5494(T3P) 16482( H2 )    A:21(ARG)   321( HG2)  2.733    N/A
     Good      1                       _:5508(T3P) 16522( O  )    A:88(PHE)  1403( CD2)  3.504    N/A
     Good      1                       _:5508(T3P) 16522( O  )    A:88(PHE)  1405( CE2)  3.489    N/A
     Good      1                       _:5508(T3P) 16522( O  )    A:88(PHE)  1406( CZ )  4.210    N/A
     Good      1                       _:5508(T3P) 16522( O  )    A:88(PHE)  1412( HD2)  3.475    N/A
     Good      1                       _:5508(T3P) 16522( O  )    A:88(PHE)  1414( HE2)  3.365    N/A
     Good      1                       _:5508(T3P) 16522( O  )    A:90(TRP)  1455( HH2)  3.261    N/A
     Good      1                       _:5513(T3P) 16537( O  )    B:35(ALA)  2697( CA )  3.583    N/A
     Good      1                       _:5513(T3P) 16537( O  )    B:35(ALA)  2698( C  )  4.184    N/A
     Good      1                       _:5513(T3P) 16537( O  )    B:35(ALA)  2699( O  )  3.891    N/A
     Good      1                       _:5513(T3P) 16537( O  )    B:35(ALA)  2700( CB )  3.818    N/A
     Good      1                       _:5513(T3P) 16537( O  )    B:35(ALA)  2702( HA )  2.694    N/A
     Good      1                       _:5513(T3P) 16537( O  )    B:35(ALA)  2703( HB1)  3.305    N/A
     Good      1                       _:5513(T3P) 16537( O  )    B:38(ARG)  2743( CB )  3.933    N/A
     Good      1                       _:5513(T3P) 16537( O  )    B:38(ARG)  2744( CG )  4.124    N/A
     Good      1                       _:5513(T3P) 16537( O  )    B:38(ARG)  2745( CD )  3.975    N/A
     Good      1                       _:5513(T3P) 16537( O  )    B:38(ARG)  2753( HB2)  2.966    N/A
     Good      1                       _:5513(T3P) 16537( O  )    B:38(ARG)  2756( HD3)  3.018    N/A
     Good      1                       _:5513(T3P) 16539( H2 )    B:35(ALA)  2697( CA )  3.234    N/A
     Good      1                       _:5513(T3P) 16539( H2 )    B:35(ALA)  2700( CB )  3.366    N/A
     Good      1                       _:5513(T3P) 16539( H2 )    B:35(ALA)  2702( HA )  2.539    N/A
     Good      1                       _:5513(T3P) 16539( H2 )    B:35(ALA)  2703( HB1)  2.700    N/A
     Good      1                       _:5514(T3P) 16540( O  )    B:71(ASN)  3242( C  )  3.641    N/A
     Good      1                       _:5514(T3P) 16540( O  )    B:71(ASN)  3243( O  )  2.833    N/A
     Good      1                       _:5514(T3P) 16540( O  )    B:72(ARG)  3255( CA )  4.126    N/A
     Good      1                       _:5514(T3P) 16540( O  )    B:72(ARG)  3256( C  )  3.733    N/A
     Good      1                       _:5514(T3P) 16540( O  )    B:72(ARG)  3257( O  )  3.883    N/A
     Good      1                       _:5514(T3P) 16540( O  )    B:73(GLY)  3278( N  )  3.682    N/A
     Good      1                       _:5514(T3P) 16540( O  )    B:73(GLY)  3279( CA )  3.905    N/A
     Good      1                       _:5514(T3P) 16540( O  )    B:73(GLY)  3283( HA3)  3.466    N/A
     Good      1                       _:5514(T3P) 16542( H2 )    B:71(ASN)  3242( C  )  2.842    N/A
     Good      1                       _:5516(T3P) 16546( O  )   A:108(SER)  1698( CB )  3.417    N/A
     Good      1                       _:5516(T3P) 16546( O  )   A:108(SER)  1699( OG )  2.982    N/A
     Good      1                       _:5516(T3P) 16546( O  )   A:108(SER)  1702( HB3)  3.079    N/A
     Good      1                       _:5516(T3P) 16548( H2 )   A:108(SER)  1698( CB )  2.942    N/A
     Good      1                       _:5516(T3P) 16548( H2 )   A:108(SER)  1699( OG )  2.932    N/A
     Good      1                       _:5516(T3P) 16548( H2 )   A:108(SER)  1702( HB3)  2.437    N/A
     Good      1                       _:5534(T3P) 16600( O  )    B:58(THR)  3036( C  )  4.068    N/A
     Good      1                       _:5534(T3P) 16600( O  )    B:58(THR)  3038( CB )  3.824    N/A
     Good      1                       _:5534(T3P) 16600( O  )    B:58(THR)  3043( HB )  2.738    N/A
     Good      1                       _:5534(T3P) 16600( O  )    B:59(LYS)  3048( N  )  3.247    N/A
     Good      1                       _:5534(T3P) 16600( O  )    B:59(LYS)  3049( CA )  3.563    N/A
     Good      1                       _:5534(T3P) 16600( O  )    B:59(LYS)  3050( C  )  3.613    N/A
     Good      1                       _:5534(T3P) 16600( O  )    B:59(LYS)  3052( CB )  3.533    N/A
     Good      1                       _:5534(T3P) 16600( O  )    B:59(LYS)  3057( H  )  2.955    N/A
     Good      1                       _:5534(T3P) 16600( O  )    B:59(LYS)  3060( HB2)  2.595    N/A
     Good      1                       _:5534(T3P) 16600( O  )    B:60(ALA)  3071( CA )  3.466    N/A
     Good      1                       _:5534(T3P) 16600( O  )    B:60(ALA)  3074( CB )  3.104    N/A
     Good      1                       _:5534(T3P) 16600( O  )    B:60(ALA)  3078( HB2)  2.713    N/A
     Good      1                       _:5534(T3P) 16600( O  )    B:60(ALA)  3079( HB3)  2.981    N/A
     Good      1                       _:5534(T3P) 16601( H1 )    B:59(LYS)  3060( HB2)  2.858    N/A
     Good      1                       _:5534(T3P) 16601( H1 )    B:60(ALA)  3070( N  )  3.150    N/A
     Good      1                       _:5534(T3P) 16601( H1 )    B:60(ALA)  3074( CB )  3.105    N/A
     Good      1                       _:5534(T3P) 16601( H1 )    B:60(ALA)  3075( H  )  2.209    N/A
     Good      1                       _:5534(T3P) 16601( H1 )    B:60(ALA)  3078( HB2)  2.403    N/A
     Good      1                       _:5534(T3P) 16602( H2 )    B:58(THR)  3038( CB )  3.458    N/A
     Good      1                       _:5534(T3P) 16602( H2 )    B:58(THR)  3043( HB )  2.405    N/A
     Good      1                       _:5534(T3P) 16602( H2 )    B:60(ALA)  3075( H  )  2.539    N/A
     Good      1                       _:5535(T3P) 16603( O  )    A:61(THR)   939( CA )  4.133    N/A
     Good      1                       _:5535(T3P) 16603( O  )    A:61(THR)   943( CG2)  3.769    N/A
     Good      1                       _:5535(T3P) 16603( O  )    A:61(THR)   946( HA )  3.288    N/A
     Good      1                       _:5535(T3P) 16603( O  )    A:61(THR)   950(HG23)  2.883    N/A
     Good      1                       _:5535(T3P) 16603( O  )    A:64(GLU)   987( CD )  3.242    N/A
     Good      1                       _:5535(T3P) 16603( O  )    A:64(GLU)   988( OE1)  3.265    N/A
     Good      1                       _:5535(T3P) 16603( O  )    A:64(GLU)   989( OE2)  3.170    N/A
     Good      1                       _:5535(T3P) 16605( H2 )    A:64(GLU)   987( CD )  2.603    N/A
     Good      1                       _:5535(T3P) 16605( H2 )    A:64(GLU)   988( OE1)  2.577    N/A
     Good      1                       _:5535(T3P) 16605( H2 )    A:64(GLU)   989( OE2)  2.437    N/A
     Good      1                       _:5547(T3P) 16639( O  )    B:31(LYS)  2625( O  )  3.366    N/A
     Good      1                       _:5547(T3P) 16639( O  )    B:31(LYS)  2627( CG )  3.930    N/A
     Good      1                       _:5547(T3P) 16639( O  )    B:31(LYS)  2635( HG3)  2.877    N/A
     Good      1                       _:5547(T3P) 16639( O  )    B:35(ALA)  2700( CB )  3.770    N/A
     Good      1                       _:5547(T3P) 16639( O  )    B:35(ALA)  2704( HB2)  2.777    N/A
     Good      1                       _:5547(T3P) 16640( H1 )    B:31(LYS)  2624( C  )  3.354    N/A
     Good      1                       _:5547(T3P) 16640( H1 )    B:31(LYS)  2625( O  )  2.447    N/A
     Good      1                       _:5547(T3P) 16640( H1 )    B:31(LYS)  2635( HG3)  2.661    N/A
     Good      1                       _:5547(T3P) 16640( H1 )    B:35(ALA)  2700( CB )  3.266    N/A
     Good      1                       _:5547(T3P) 16640( H1 )    B:35(ALA)  2704( HB2)  2.190    N/A
     Good      1                       _:5555(T3P) 16663( O  )    B:28(ASP)  2582( CG )  3.456    N/A
     Good      1                       _:5555(T3P) 16663( O  )    B:28(ASP)  2583( OD1)  2.907    N/A
     Good      1                       _:5555(T3P) 16663( O  )    B:28(ASP)  2584( OD2)  3.855    N/A
     Good      1                       _:5555(T3P) 16664( H1 )    B:28(ASP)  2582( CG )  2.513    N/A
     Good      1                       _:5555(T3P) 16664( H1 )    B:28(ASP)  2584( OD2)  2.999    N/A
     Good      1                       _:5565(T3P) 16693( O  )    B:78(GLU)  3374( CD )  3.422    N/A
     Good      1                       _:5565(T3P) 16693( O  )    B:78(GLU)  3375( OE1)  2.913    N/A
     Good      1                       _:5565(T3P) 16693( O  )    B:78(GLU)  3376( OE2)  3.269    N/A
     Good      1                       _:5565(T3P) 16694( H1 )    B:78(GLU)  3374( CD )  2.500    N/A
     Good      1                       _:5565(T3P) 16694( H1 )    B:78(GLU)  3376( OE2)  2.466    N/A
     Good      1                       _:5565(T3P) 16695( H2 )    B:78(GLU)  3375( OE1)  3.191    N/A
     Good      1                       _:5566(T3P) 16696( O  )    B:30(THR)  2613( CG2)  3.613    N/A
     Good      1                       _:5566(T3P) 16696( O  )    B:30(THR)  2620(HG23)  2.814    N/A
     Good      1                       _:5566(T3P) 16698( H2 )    B:30(THR)  2620(HG23)  2.767    N/A
     Good      1                       _:5587(T3P) 16759( O  )   A:131(LYS)  2074( CE )  3.809    N/A
     Good      1                       _:5587(T3P) 16759( O  )   A:131(LYS)  2075( NZ )  2.833    N/A
     Good      1                       _:5587(T3P) 16759( O  )   A:131(LYS)  2086( HZ1)  3.241    N/A
     Good      1                       _:5587(T3P) 16759( O  )   A:131(LYS)  2087( HZ2)  3.112    N/A
     Good      1                       _:5587(T3P) 16759( O  )   B:118(SER)  3998( CB )  3.813    N/A
     Good      1                       _:5587(T3P) 16759( O  )   B:118(SER)  4002( HB3)  2.828    N/A
     Good      1                       _:5587(T3P) 16760( H1 )   A:131(LYS)  2088( HZ3)  2.578    N/A
     Good      1                       _:5587(T3P) 16760( H1 )   B:118(SER)  4002( HB3)  2.843    N/A
     Good      1                       _:5587(T3P) 16761( H2 )   A:131(LYS)  2088( HZ3)  2.540    N/A
     Good      1                       _:5587(T3P) 16761( H2 )   B:118(SER)  4002( HB3)  2.824    N/A
     Good      1                       _:5590(T3P) 16768( O  )    A:76(ARG)  1187( NH1)  3.862    N/A
     Good      1                       _:5590(T3P) 16768( O  )    A:76(ARG)  1198(HH12)  3.009    N/A
     Good      1                       _:5597(T3P) 16789( O  )    A:58(THR)   893( CA )  4.130    N/A
     Good      1                       _:5597(T3P) 16789( O  )    A:58(THR)   894( C  )  3.591    N/A
     Good      1                       _:5597(T3P) 16789( O  )    A:58(THR)   896( CB )  3.382    N/A
     Good      1                       _:5597(T3P) 16789( O  )    A:58(THR)   898( OG1)  3.598    N/A
     Good      1                       _:5597(T3P) 16789( O  )    A:58(THR)   901( HB )  2.496    N/A
     Good      1                       _:5597(T3P) 16789( O  )    A:59(LYS)   906( N  )  3.555    N/A
     Good      1                       _:5597(T3P) 16789( O  )    A:59(LYS)   907( CA )  4.092    N/A
     Good      1                       _:5597(T3P) 16789( O  )    A:59(LYS)   908( C  )  3.929    N/A
     Good      1                       _:5597(T3P) 16789( O  )    A:59(LYS)   911( CG )  3.808    N/A
     Good      1                       _:5597(T3P) 16789( O  )    A:59(LYS)   919( HG3)  3.501    N/A
     Good      1                       _:5597(T3P) 16789( O  )    A:59(LYS)   920( HG2)  3.065    N/A
     Good      1                       _:5597(T3P) 16789( O  )    A:60(ALA)   928( N  )  2.869    N/A
     Good      1                       _:5597(T3P) 16789( O  )    A:60(ALA)   929( CA )  3.475    N/A
     Good      1                       _:5597(T3P) 16789( O  )    A:60(ALA)   932( CB )  3.166    N/A
     Good      1                       _:5597(T3P) 16789( O  )    A:60(ALA)   935( HB1)  2.656    N/A
     Good      1                       _:5597(T3P) 16789( O  )    A:60(ALA)   937( HB3)  2.861    N/A
     Good      1                       _:5597(T3P) 16789( O  )    A:61(THR)   938( N  )  3.971    N/A
     Good      1                       _:5597(T3P) 16789( O  )    A:61(THR)   945( H  )  3.064    N/A
     Good      1                       _:5597(T3P) 16790( H1 )    A:60(ALA)   932( CB )  3.300    N/A
     Good      1                       _:5597(T3P) 16790( H1 )    A:60(ALA)   933( H  )  2.398    N/A
     Good      1                       _:5597(T3P) 16790( H1 )    A:60(ALA)   937( HB3)  2.705    N/A
     Good      1                       _:5597(T3P) 16791( H2 )    A:58(THR)   896( CB )  3.066    N/A
     Good      1                       _:5597(T3P) 16791( H2 )    A:58(THR)   898( OG1)  3.045    N/A
     Good      1                       _:5597(T3P) 16791( H2 )    A:58(THR)   901( HB )  2.276    N/A
     Good      1                       _:5597(T3P) 16791( H2 )    A:60(ALA)   933( H  )  2.720    N/A
     Good      1                       _:5604(T3P) 16810( O  )     A:4(ARG)    13( CD )  3.846    N/A
     Good      1                       _:5604(T3P) 16810( O  )     A:4(ARG)    16( NH1)  3.714    N/A
     Good      1                       _:5604(T3P) 16810( O  )     A:4(ARG)    25( HD2)  2.774    N/A
     Good      1                       _:5604(T3P) 16810( O  )     A:4(ARG)    28(HH11)  3.129    N/A
     Good      1                       _:5615(T3P) 16843( O  )     B:4(ARG)  2158( NH1)  3.877    N/A
     Good      1                       _:5637(T3P) 16909( O  )    A:78(GLU)  1230( CB )  3.790    N/A
     Good      1                       _:5637(T3P) 16909( O  )    A:78(GLU)  1232( CD )  3.978    N/A
     Good      1                       _:5637(T3P) 16909( O  )    A:78(GLU)  1234( OE2)  2.923    N/A
     Good      1                       _:5637(T3P) 16909( O  )    A:78(GLU)  1238( HB2)  3.067    N/A
     Good      1                       _:5637(T3P) 16909( O  )    A:90(TRP)  1445( CH2)  3.829    N/A
     Good      1                       _:5637(T3P) 16909( O  )    A:90(TRP)  1455( HH2)  3.059    N/A
     Good      1                       _:5637(T3P) 16910( H1 )    A:78(GLU)  1230( CB )  3.168    N/A
     Good      1                       _:5637(T3P) 16910( H1 )    A:78(GLU)  1232( CD )  3.029    N/A
     Good      1                       _:5637(T3P) 16910( H1 )    A:78(GLU)  1238( HB2)  2.560    N/A
     Good      1                       _:5637(T3P) 16910( H1 )    A:90(TRP)  1445( CH2)  3.495    N/A
     Good      1                       _:5672(T3P) 17014( O  )    A:44(PRO)   698( CB )  4.021    N/A
     Good      1                       _:5672(T3P) 17014( O  )    A:44(PRO)   699( CG )  3.828    N/A
     Good      1                       _:5672(T3P) 17014( O  )    A:44(PRO)   705( HG2)  3.077    N/A
     Good      1                       _:5672(T3P) 17015( H1 )    A:44(PRO)   705( HG2)  2.687    N/A
     Good      1                       _:5695(T3P) 17083( O  )    A:71(ASN)  1099( CA )  4.093    N/A
     Good      1                       _:5695(T3P) 17083( O  )    A:71(ASN)  1102( CB )  3.481    N/A
     Good      1                       _:5695(T3P) 17083( O  )    A:71(ASN)  1103( CG )  3.382    N/A
     Good      1                       _:5695(T3P) 17083( O  )    A:71(ASN)  1104( ND2)  3.916    N/A
     Good      1                       _:5695(T3P) 17083( O  )    A:71(ASN)  1105( OD1)  3.297    N/A
     Good      1                       _:5695(T3P) 17083( O  )    A:71(ASN)  1108( HB3)  2.823    N/A
     Good      1                       _:5695(T3P) 17084( H1 )    A:71(ASN)  1102( CB )  3.177    N/A
     Good      1                       _:5695(T3P) 17084( H1 )    A:71(ASN)  1103( CG )  2.703    N/A
     Good      1                       _:5695(T3P) 17084( H1 )    A:71(ASN)  1104( ND2)  3.150    N/A
     Good      1                       _:5695(T3P) 17084( H1 )    A:71(ASN)  1105( OD1)  2.555    N/A
     Good      1                       _:5695(T3P) 17084( H1 )    A:71(ASN)  1108( HB3)  2.759    N/A
     Good      1                       _:5699(T3P) 17095( O  )    A:96(GLU)  1527( CD )  3.615    N/A
     Good      1                       _:5699(T3P) 17095( O  )    A:96(GLU)  1528( OE1)  3.702    N/A
     Good      1                       _:5699(T3P) 17095( O  )    A:96(GLU)  1529( OE2)  2.757    N/A
     Good      1                       _:5699(T3P) 17096( H1 )    A:96(GLU)  1527( CD )  2.798    N/A
     Good      1                       _:5699(T3P) 17096( H1 )    A:96(GLU)  1528( OE1)  3.129    N/A
     Good      1                       _:5699(T3P) 17097( H2 )    A:96(GLU)  1529( OE2)  2.972    N/A
     Good      1                       _:5708(T3P) 17122( O  )    B:77(ARG)  3346( C  )  3.721    N/A
     Good      1                       _:5708(T3P) 17122( O  )    B:77(ARG)  3347( O  )  3.241    N/A
     Good      1                       _:5708(T3P) 17122( O  )    B:78(GLU)  3368( N  )  3.906    N/A
     Good      1                       _:5708(T3P) 17122( O  )    B:78(GLU)  3369( CA )  3.386    N/A
     Good      1                       _:5708(T3P) 17122( O  )    B:78(GLU)  3370( C  )  3.487    N/A
     Good      1                       _:5708(T3P) 17122( O  )    B:78(GLU)  3371( O  )  3.896    N/A
     Good      1                       _:5708(T3P) 17122( O  )    B:78(GLU)  3378( HA )  2.603    N/A
     Good      1                       _:5708(T3P) 17122( O  )    B:79(HIS)  3389( CD2)  3.627    N/A
     Good      1                       _:5708(T3P) 17122( O  )    B:79(HIS)  3397( HD2)  2.661    N/A
     Good      1                       _:5708(T3P) 17122( O  )    B:87(ARG)  3522( CZ )  4.102    N/A
     Good      1                       _:5708(T3P) 17122( O  )    B:87(ARG)  3524( NH2)  2.853    N/A
     Good      1                       _:5708(T3P) 17122( O  )    B:87(ARG)  3536(HH22)  2.922    N/A
     Good      1                       _:5708(T3P) 17123( H1 )    B:77(ARG)  3347( O  )  2.986    N/A
     Good      1                       _:5708(T3P) 17123( H1 )    B:87(ARG)  3524( NH2)  3.258    N/A
     Good      1                       _:5708(T3P) 17123( H1 )    B:87(ARG)  3537(HH21)  2.679    N/A
     Good      1                       _:5708(T3P) 17124( H2 )    B:78(GLU)  3378( HA )  2.666    N/A
     Good      1                       _:5708(T3P) 17124( H2 )    B:79(HIS)  3389( CD2)  3.501    N/A
     Good      1                       _:5708(T3P) 17124( H2 )    B:79(HIS)  3397( HD2)  2.442    N/A
     Good      1                       _:5708(T3P) 17124( H2 )    B:87(ARG)  3537(HH21)  2.847    N/A
     Good      1                       _:5732(T3P) 17194( O  )    A:77(ARG)  1204( C  )  3.399    N/A
     Good      1                       _:5732(T3P) 17195( H1 )    A:77(ARG)  1204( C  )  3.522    N/A
     Good      1                       _:5732(T3P) 17195( H1 )    A:77(ARG)  1205( O  )  2.570    N/A
     Good      1                       _:5732(T3P) 17196( H2 )    A:77(ARG)  1203( CA )  3.305    N/A
     Good      1                       _:5732(T3P) 17196( H2 )    A:77(ARG)  1204( C  )  2.549    N/A
     Good      1                       _:5737(T3P) 17209( O  )   B:123(GLU)  4074( HG2)  3.138    N/A
     Good      1                       _:5751(T3P) 17251( O  )    A:83(ASP)  1295( CG )  3.768    N/A
     Good      1                       _:5751(T3P) 17251( O  )    A:83(ASP)  1296( OD1)  2.933    N/A
     Good      1                       _:5751(T3P) 17251( O  )    A:83(ASP)  1297( OD2)  3.897    N/A
     Good      1                       _:5751(T3P) 17251( O  )    A:85(ARG)  1328( CB )  3.526    N/A
     Good      1                       _:5751(T3P) 17251( O  )    A:85(ARG)  1331( NE )  3.453    N/A
     Good      1                       _:5751(T3P) 17251( O  )    A:85(ARG)  1332( CZ )  3.799    N/A
     Good      1                       _:5751(T3P) 17251( O  )    A:85(ARG)  1334( NH2)  3.686    N/A
     Good      1                       _:5751(T3P) 17251( O  )    A:85(ARG)  1337( HB3)  3.474    N/A
     Good      1                       _:5751(T3P) 17251( O  )    A:85(ARG)  1338( HB2)  2.661    N/A
     Good      1                       _:5751(T3P) 17251( O  )    A:85(ARG)  1343( HE )  3.201    N/A
     Good      1                       _:5751(T3P) 17251( O  )    A:85(ARG)  1347(HH21)  3.454    N/A
     Good      1                       _:5751(T3P) 17251( O  )    A:86(ARG)  1364( HG2)  3.356    N/A
     Good      1                       _:5751(T3P) 17252( H1 )    A:83(ASP)  1296( OD1)  3.075    N/A
     Good      1                       _:5751(T3P) 17253( H2 )    A:83(ASP)  1295( CG )  2.818    N/A
     Good      1                       _:5751(T3P) 17253( H2 )    A:83(ASP)  1297( OD2)  3.003    N/A
     Good      1                       _:5751(T3P) 17253( H2 )    A:85(ARG)  1328( CB )  3.362    N/A
     Good      1                       _:5751(T3P) 17253( H2 )    A:85(ARG)  1331( NE )  3.049    N/A
     Good      1                       _:5751(T3P) 17253( H2 )    A:85(ARG)  1332( CZ )  3.495    N/A
     Good      1                       _:5751(T3P) 17253( H2 )    A:85(ARG)  1334( NH2)  3.281    N/A
     Good      1                       _:5751(T3P) 17253( H2 )    A:85(ARG)  1338( HB2)  2.343    N/A
     Good      1                       _:5751(T3P) 17253( H2 )    A:85(ARG)  1343( HE )  2.570    N/A
     Good      1                       _:5751(T3P) 17253( H2 )    A:85(ARG)  1347(HH21)  2.846    N/A
     Good      1                       _:5754(T3P) 17260( O  )    B:50(ALA)  2926( C  )  3.848    N/A
     Good      1                       _:5754(T3P) 17260( O  )    B:50(ALA)  2927( O  )  3.067    N/A
     Good      1                       _:5754(T3P) 17260( O  )    B:51(LEU)  2943( HA )  3.271    N/A
     Good      1                       _:5754(T3P) 17260( O  )    B:53(GLU)  2974( C  )  4.083    N/A
     Good      1                       _:5754(T3P) 17260( O  )    B:53(GLU)  2976( CB )  3.621    N/A
     Good      1                       _:5754(T3P) 17260( O  )    B:53(GLU)  2977( CG )  4.133    N/A
     Good      1                       _:5754(T3P) 17260( O  )    B:53(GLU)  2978( CD )  3.860    N/A
     Good      1                       _:5754(T3P) 17260( O  )    B:53(GLU)  2980( OE2)  3.279    N/A
     Good      1                       _:5754(T3P) 17260( O  )    B:53(GLU)  2984( HB2)  2.711    N/A
     Good      1                       _:5754(T3P) 17260( O  )    B:54(ALA)  2987( N  )  3.695    N/A
     Good      1                       _:5754(T3P) 17260( O  )    B:54(ALA)  2991( CB )  3.910    N/A
     Good      1                       _:5754(T3P) 17260( O  )    B:54(ALA)  2992( H  )  3.199    N/A
     Good      1                       _:5754(T3P) 17260( O  )    B:54(ALA)  2996( HB3)  3.101    N/A
     Good      1                       _:5754(T3P) 17261( H1 )    B:53(GLU)  2976( CB )  3.089    N/A
     Good      1                       _:5754(T3P) 17261( H1 )    B:53(GLU)  2978( CD )  3.075    N/A
     Good      1                       _:5754(T3P) 17261( H1 )    B:53(GLU)  2980( OE2)  2.363    N/A
     Good      1                       _:5754(T3P) 17261( H1 )    B:53(GLU)  2984( HB2)  2.135    N/A
     Good      1                       _:5754(T3P) 17262( H2 )    B:50(ALA)  2926( C  )  2.963    N/A
     Good      1                       _:5754(T3P) 17262( H2 )    B:51(LEU)  2935( CA )  3.444    N/A
     Good      1                       _:5754(T3P) 17262( H2 )    B:51(LEU)  2943( HA )  2.651    N/A
     Good      1                       _:5754(T3P) 17262( H2 )    B:53(GLU)  2976( CB )  3.457    N/A
     Good      1                       _:5754(T3P) 17262( H2 )    B:53(GLU)  2984( HB2)  2.772    N/A
     Good      1                       _:5772(T3P) 17314( O  )    B:97(LYS)  3679( CA )  3.967    N/A
     Good      1                       _:5772(T3P) 17314( O  )    B:97(LYS)  3684( CD )  3.292    N/A
     Good      1                       _:5772(T3P) 17314( O  )    B:97(LYS)  3685( CE )  3.118    N/A
     Good      1                       _:5772(T3P) 17314( O  )    B:97(LYS)  3686( NZ )  2.857    N/A
     Good      1                       _:5772(T3P) 17314( O  )    B:97(LYS)  3688( HA )  2.903    N/A
     Good      1                       _:5772(T3P) 17314( O  )    B:97(LYS)  3694( HD2)  2.716    N/A
     Good      1                       _:5772(T3P) 17314( O  )    B:97(LYS)  3695( HE3)  3.002    N/A
     Good      1                       _:5772(T3P) 17314( O  )    B:97(LYS)  3698( HZ2)  3.377    N/A
     Good      1                       _:5772(T3P) 17314( O  )    B:97(LYS)  3699( HZ3)  3.468    N/A
     Good      1                       _:5772(T3P) 17314( O  )   B:100(ALA)  3739( CB )  3.145    N/A
     Good      1                       _:5772(T3P) 17314( O  )   B:100(ALA)  3742( HB1)  3.025    N/A
     Good      1                       _:5772(T3P) 17314( O  )   B:100(ALA)  3743( HB2)  2.946    N/A
     Good      1                       _:5772(T3P) 17314( O  )   B:100(ALA)  3744( HB3)  2.841    N/A
     Good      1                       _:5772(T3P) 17315( H1 )    B:97(LYS)  3697( HZ1)  2.394    N/A
     Good      1                       _:5772(T3P) 17315( H1 )   B:100(ALA)  3739( CB )  3.037    N/A
     Good      1                       _:5772(T3P) 17315( H1 )   B:100(ALA)  3742( HB1)  2.658    N/A
     Good      1                       _:5772(T3P) 17315( H1 )   B:100(ALA)  3743( HB2)  2.815    N/A
     Good      1                       _:5772(T3P) 17316( H2 )    B:97(LYS)  3684( CD )  3.429    N/A
     Good      1                       _:5772(T3P) 17316( H2 )    B:97(LYS)  3688( HA )  2.686    N/A
     Good      1                       _:5772(T3P) 17316( H2 )    B:97(LYS)  3694( HD2)  2.603    N/A
     Good      1                       _:5772(T3P) 17316( H2 )    B:97(LYS)  3697( HZ1)  2.837    N/A
     Good      1                       _:5772(T3P) 17316( H2 )   B:100(ALA)  3739( CB )  3.048    N/A
     Good      1                       _:5772(T3P) 17316( H2 )   B:100(ALA)  3743( HB2)  2.570    N/A
     Good      1                       _:5772(T3P) 17316( H2 )   B:100(ALA)  3744( HB3)  2.831    N/A
     Good      1                       _:5784(T3P) 17350( O  )    A:42(ASP)   666( OD1)  3.799    N/A
     Good      1                       _:5784(T3P) 17350( O  )    A:43(LYS)   684( HB2)  3.225    N/A
     Good      1                       _:5784(T3P) 17350( O  )    A:43(LYS)   688( HD2)  3.514    N/A
     Good      1                       _:5784(T3P) 17351( H1 )    A:42(ASP)   666( OD1)  3.103    N/A
     Good      1                       _:5784(T3P) 17351( H1 )    A:43(LYS)   684( HB2)  2.557    N/A
     Good      1                       _:5809(T3P) 17425( O  )    B:32(PRO)  2648( CB )  3.954    N/A
     Good      1                       _:5809(T3P) 17425( O  )    B:32(PRO)  2649( CG )  4.080    N/A
     Good      1                       _:5809(T3P) 17425( O  )    B:32(PRO)  2655( HG2)  3.487    N/A
     Good      1                       _:5809(T3P) 17425( O  )    B:65(MET)  3144( SD )  3.827    N/A
     Good      1                       _:5809(T3P) 17425( O  )    B:65(MET)  3145( CE )  3.539    N/A
     Good      1                       _:5809(T3P) 17425( O  )    B:65(MET)  3152( HE1)  3.165    N/A
     Good      1                       _:5809(T3P) 17425( O  )    B:65(MET)  3153( HE2)  3.185    N/A
     Good      1                       _:5809(T3P) 17426( H1 )    B:65(MET)  3145( CE )  3.465    N/A
     Good      1                       _:5809(T3P) 17426( H1 )    B:65(MET)  3153( HE2)  2.849    N/A
     Good      1                       _:5844(T3P) 17530( O  )    B:24(HIS)  2520( CE1)  3.430    N/A
     Good      1                       _:5844(T3P) 17530( O  )    B:24(HIS)  2521( NE2)  3.637    N/A
     Good      1                       _:5844(T3P) 17530( O  )    B:24(HIS)  2528( HE1)  3.142    N/A
     Good      1                       _:5855(T3P) 17563( O  )     A:5(ASN)    33( C  )  4.107    N/A
     Good      1                       _:5855(T3P) 17563( O  )     A:5(ASN)    34( O  )  2.903    N/A
     Good      1                       _:5855(T3P) 17563( O  )    A:10(GLN)   120( CD )  4.038    N/A
     Good      1                       _:5855(T3P) 17563( O  )    A:10(GLN)   121( NE2)  3.104    N/A
     Good      1                       _:5855(T3P) 17563( O  )   B:126(MET)  4122( SD )  3.224    N/A
     Good      1                       _:5855(T3P) 17563( O  )   B:130(ARG)  4193( CZ )  4.121    N/A
     Good      1                       _:5855(T3P) 17563( O  )   B:130(ARG)  4194( NH1)  2.966    N/A
     Good      1                       _:5855(T3P) 17563( O  )   B:130(ARG)  4206(HH11)  3.239    N/A
     Good      1                       _:5855(T3P) 17564( H1 )     A:5(ASN)    33( C  )  3.220    N/A
     Good      1                       _:5855(T3P) 17564( H1 )    A:10(GLN)   121( NE2)  3.192    N/A
     Good      1                       _:5855(T3P) 17564( H1 )    A:10(GLN)   129(HE22)  2.313    N/A
     Good      1                       _:5855(T3P) 17564( H1 )   B:126(MET)  4122( SD )  2.887    N/A
     Good      1                       _:5855(T3P) 17565( H2 )     A:5(ASN)    34( O  )  3.025    N/A
     Good      1                       _:5855(T3P) 17565( H2 )   B:130(ARG)  4205(HH12)  2.495    N/A
     Good      1                       _:5887(T3P) 17659( O  )    B:43(LYS)  2819( CG )  4.036    N/A
     Good      1                       _:5887(T3P) 17659( O  )    B:43(LYS)  2821( CE )  4.150    N/A
     Good      1                       _:5887(T3P) 17659( O  )    B:43(LYS)  2827( HG3)  2.976    N/A
     Good      1                       _:5887(T3P) 17659( O  )    B:43(LYS)  2831( HE3)  3.192    N/A
     Good      1                       _:5902(T3P) 17704( O  )     A:6(LYS)    52( CE )  3.328    N/A
     Good      1                       _:5902(T3P) 17704( O  )     A:6(LYS)    53( NZ )  2.785    N/A
     Good      1                       _:5902(T3P) 17704( O  )     A:6(LYS)    62( HE3)  3.395    N/A
     Good      1                       _:5902(T3P) 17704( O  )     A:6(LYS)    63( HE2)  3.200    N/A
     Good      1                       _:5902(T3P) 17704( O  )     A:6(LYS)    65( HZ2)  3.149    N/A
     Good      1                       _:5902(T3P) 17704( O  )     A:6(LYS)    66( HZ3)  3.403    N/A
     Good      1                       _:5902(T3P) 17705( H1 )     A:6(LYS)    64( HZ1)  2.368    N/A
     Good      1                       _:5902(T3P) 17706( H2 )     A:6(LYS)    64( HZ1)  2.553    N/A
     Good      1                       _:5906(T3P) 17716( O  )   B:100(ALA)  3743( HB2)  3.328    N/A
     Good      1                       _:5910(T3P) 17728( O  )   A:118(SER)  1856( CB )  3.791    N/A
     Good      1                       _:5910(T3P) 17728( O  )   A:118(SER)  1862( HG )  2.831    N/A
     Good      1                       _:5910(T3P) 17728( O  )   A:120(GLU)  1877( CB )  3.446    N/A
     Good      1                       _:5910(T3P) 17728( O  )   A:120(GLU)  1878( CG )  4.022    N/A
     Good      1                       _:5910(T3P) 17728( O  )   A:120(GLU)  1879( CD )  3.907    N/A
     Good      1                       _:5910(T3P) 17728( O  )   A:120(GLU)  1880( OE1)  3.247    N/A
     Good      1                       _:5910(T3P) 17728( O  )   A:120(GLU)  1884( HB3)  2.534    N/A
     Good      1                       _:5910(T3P) 17728( O  )   A:121(GLU)  1893( CG )  4.132    N/A
     Good      1                       _:5910(T3P) 17728( O  )   A:121(GLU)  1901( HG3)  3.182    N/A
     Good      1                       _:5910(T3P) 17729( H1 )   A:118(SER)  1856( CB )  2.860    N/A
     Good      1                       _:5910(T3P) 17729( H1 )   A:118(SER)  1862( HG )  2.010    N/A
     Good      1                       _:5910(T3P) 17729( H1 )   A:120(GLU)  1877( CB )  3.438    N/A
     Good      1                       _:5910(T3P) 17729( H1 )   A:120(GLU)  1884( HB3)  2.391    N/A
     Good      1                       _:5910(T3P) 17730( H2 )   A:118(SER)  1857( OG )  3.089    N/A
     Good      1                       _:5910(T3P) 17730( H2 )   A:120(GLU)  1877( CB )  2.596    N/A
     Good      1                       _:5910(T3P) 17730( H2 )   A:120(GLU)  1878( CG )  3.143    N/A
     Good      1                       _:5910(T3P) 17730( H2 )   A:120(GLU)  1879( CD )  3.026    N/A
     Good      1                       _:5910(T3P) 17730( H2 )   A:120(GLU)  1880( OE1)  2.415    N/A
     Good      1                       _:5910(T3P) 17730( H2 )   A:120(GLU)  1885( HB2)  2.691    N/A
     Good      1                       _:5913(T3P) 17737( O  )    A:76(ARG)  1186( CZ )  3.441    N/A
     Good      1                       _:5913(T3P) 17737( O  )    A:76(ARG)  1187( NH1)  3.071    N/A
     Good      1                       _:5913(T3P) 17737( O  )    A:76(ARG)  1188( NH2)  2.980    N/A
     Good      1                       _:5913(T3P) 17739( H2 )    A:76(ARG)  1187( NH1)  3.293    N/A
     Good      1                       _:5913(T3P) 17739( H2 )    A:76(ARG)  1188( NH2)  3.192    N/A
     Good      1                       _:5913(T3P) 17739( H2 )    A:76(ARG)  1198(HH12)  2.429    N/A
     Good      1                       _:5913(T3P) 17739( H2 )    A:76(ARG)  1200(HH22)  2.327    N/A
     Good      1                       _:5931(T3P) 17791( O  )    A:79(HIS)  1249( CE1)  3.427    N/A
     Good      1                       _:5931(T3P) 17791( O  )    A:79(HIS)  1250( NE2)  3.763    N/A
     Good      1                       _:5931(T3P) 17791( O  )    A:79(HIS)  1257( HE1)  2.789    N/A
     Good      1                       _:5931(T3P) 17793( H2 )    A:79(HIS)  1249( CE1)  3.474    N/A
     Good      1                       _:5931(T3P) 17793( H2 )    A:79(HIS)  1257( HE1)  2.603    N/A
     Good      1                       _:5957(T3P) 17869( O  )     A:4(ARG)    12( CG )  3.633    N/A
     Good      1                       _:5957(T3P) 17869( O  )     A:4(ARG)    13( CD )  3.751    N/A
     Good      1                       _:5957(T3P) 17869( O  )     A:4(ARG)    22( HG3)  3.193    N/A
     Good      1                       _:5957(T3P) 17869( O  )     A:4(ARG)    23( HG2)  3.230    N/A
     Good      1                       _:5957(T3P) 17869( O  )     A:4(ARG)    24( HD3)  2.943    N/A
     Good      1                       _:5957(T3P) 17869( O  )   B:104(PRO)  3785( CA )  3.763    N/A
     Good      1                       _:5957(T3P) 17869( O  )   B:104(PRO)  3787( O  )  3.924    N/A
     Good      1                       _:5957(T3P) 17869( O  )   B:104(PRO)  3791( HA )  2.729    N/A
     Good      1                       _:5957(T3P) 17869( O  )   B:107(ASP)  3828( CB )  3.477    N/A
     Good      1                       _:5957(T3P) 17869( O  )   B:107(ASP)  3829( CG )  3.608    N/A
     Good      1                       _:5957(T3P) 17869( O  )   B:107(ASP)  3831( OD2)  2.861    N/A
     Good      1                       _:5957(T3P) 17869( O  )   B:107(ASP)  3834( HB3)  3.240    N/A
     Good      1                       _:5957(T3P) 17869( O  )   B:107(ASP)  3835( HB2)  2.791    N/A
     Good      1                       _:5957(T3P) 17870( H1 )   B:104(PRO)  3791( HA )  2.688    N/A
     Good      1                       _:5957(T3P) 17870( H1 )   B:107(ASP)  3828( CB )  2.708    N/A
     Good      1                       _:5957(T3P) 17870( H1 )   B:107(ASP)  3829( CG )  2.675    N/A
     Good      1                       _:5957(T3P) 17870( H1 )   B:107(ASP)  3834( HB3)  2.657    N/A
     Good      1                       _:5957(T3P) 17870( H1 )   B:107(ASP)  3835( HB2)  2.103    N/A
     Good      1                       _:5957(T3P) 17871( H2 )     A:4(ARG)    24( HD3)  2.672    N/A
     Good      1                       _:5957(T3P) 17871( H2 )   B:107(ASP)  3828( CB )  3.326    N/A
     Good      1                       _:5957(T3P) 17871( H2 )   B:107(ASP)  3835( HB2)  2.633    N/A
     Good      1                       _:5958(T3P) 17872( O  )    B:28(ASP)  2582( CG )  3.472    N/A
     Good      1                       _:5958(T3P) 17872( O  )    B:28(ASP)  2583( OD1)  3.043    N/A
     Good      1                       _:5958(T3P) 17872( O  )    B:28(ASP)  2584( OD2)  3.061    N/A
     Good      1                       _:5958(T3P) 17873( H1 )    B:28(ASP)  2582( CG )  2.517    N/A
     Good      1                       _:5958(T3P) 17874( H2 )    B:28(ASP)  2583( OD1)  3.116    N/A
     Good      1                       _:5971(T3P) 17911( O  )    A:83(ASP)  1296( OD1)  3.564    N/A
     Good      1                       _:5971(T3P) 17911( O  )    A:86(ARG)  1353( CG )  3.896    N/A
     Good      1                       _:5971(T3P) 17911( O  )    A:86(ARG)  1354( CD )  3.741    N/A
     Good      1                       _:5971(T3P) 17911( O  )    A:86(ARG)  1364( HG2)  3.331    N/A
     Good      1                       _:5971(T3P) 17911( O  )    A:86(ARG)  1366( HD2)  2.774    N/A
     Good      1                       _:5971(T3P) 17912( H1 )    A:86(ARG)  1366( HD2)  2.751    N/A
     Good      1                       _:5975(T3P) 17923( O  )    A:97(LYS)  1537( CA )  3.949    N/A
     Good      1                       _:5975(T3P) 17923( O  )    A:97(LYS)  1538( C  )  3.959    N/A
     Good      1                       _:5975(T3P) 17923( O  )    A:97(LYS)  1539( O  )  3.289    N/A
     Good      1                       _:5975(T3P) 17923( O  )    A:97(LYS)  1540( CB )  4.029    N/A
     Good      1                       _:5975(T3P) 17923( O  )    A:97(LYS)  1546( HA )  3.409    N/A
     Good      1                       _:5975(T3P) 17923( O  )    A:97(LYS)  1548( HB2)  3.179    N/A
     Good      1                       _:5975(T3P) 17923( O  )   A:101(ALA)  1612( HB3)  3.217    N/A
     Good      1                       _:5975(T3P) 17924( H1 )    A:97(LYS)  1537( CA )  3.448    N/A
     Good      1                       _:5975(T3P) 17924( H1 )    A:97(LYS)  1538( C  )  3.172    N/A
     Good      1                       _:5975(T3P) 17924( H1 )    A:97(LYS)  1539( O  )  2.378    N/A
     Good      1                       _:5975(T3P) 17924( H1 )   A:101(ALA)  1612( HB3)  2.481    N/A
     Good      1                       _:5996(T3P) 17986( O  )   A:100(ALA)  1596( O  )  3.908    N/A
     Good      1                       _:5996(T3P) 17986( O  )   A:101(ALA)  1604( CA )  3.746    N/A
     Good      1                       _:5996(T3P) 17986( O  )   A:101(ALA)  1609( HA )  2.662    N/A
     Good      1                       _:5996(T3P) 17986( O  )   A:104(PRO)  1652( HG3)  3.465    N/A
     Good      1                       _:5996(T3P) 17987( H1 )   A:101(ALA)  1609( HA )  2.753    N/A
     Good      1                       _:5996(T3P) 17988( H2 )   A:101(ALA)  1609( HA )  2.839    N/A
     Good      1                       _:6016(T3P) 18046( O  )   B:112(GLU)  3896( CD )  3.328    N/A
     Good      1                       _:6016(T3P) 18046( O  )   B:112(GLU)  3897( OE1)  2.964    N/A
     Good      1                       _:6016(T3P) 18046( O  )   B:112(GLU)  3898( OE2)  2.881    N/A
     Good      1                       _:6016(T3P) 18047( H1 )   B:112(GLU)  3898( OE2)  2.975    N/A
     Good      1                       _:6019(T3P) 18055( O  )    B:98(VAL)  3701( CA )  3.816    N/A
     Good      1                       _:6019(T3P) 18055( O  )    B:98(VAL)  3702( C  )  3.910    N/A
     Good      1                       _:6019(T3P) 18055( O  )    B:98(VAL)  3703( O  )  3.149    N/A
     Good      1                       _:6019(T3P) 18055( O  )    B:98(VAL)  3708( HA )  2.989    N/A
     Good      1                       _:6019(T3P) 18055( O  )    B:98(VAL)  3712(HG13)  3.427    N/A
     Good      1                       _:6019(T3P) 18055( O  )   B:101(ALA)  3749( CB )  3.481    N/A
     Good      1                       _:6019(T3P) 18055( O  )   B:101(ALA)  3752( HB1)  2.527    N/A
     Good      1                       _:6019(T3P) 18055( O  )   B:102(ALA)  3762( HB1)  3.496    N/A
     Good      1                       _:6019(T3P) 18056( H1 )    B:98(VAL)  3701( CA )  3.290    N/A
     Good      1                       _:6019(T3P) 18056( H1 )    B:98(VAL)  3702( C  )  3.104    N/A
     Good      1                       _:6019(T3P) 18056( H1 )    B:98(VAL)  3703( O  )  2.241    N/A
     Good      1                       _:6019(T3P) 18056( H1 )    B:98(VAL)  3708( HA )  2.671    N/A
     Good      1                       _:6019(T3P) 18056( H1 )   B:101(ALA)  3749( CB )  3.465    N/A
     Good      1                       _:6019(T3P) 18056( H1 )   B:101(ALA)  3752( HB1)  2.421    N/A
     Good      1                       _:6019(T3P) 18056( H1 )   B:102(ALA)  3762( HB1)  2.786    N/A
     Good      1                       _:6039(T3P) 18115( O  )   A:104(PRO)  1646( CB )  3.374    N/A
     Good      1                       _:6039(T3P) 18115( O  )   A:104(PRO)  1647( CG )  3.230    N/A
     Good      1                       _:6039(T3P) 18115( O  )   A:104(PRO)  1651( HB2)  2.534    N/A
     Good      1                       _:6039(T3P) 18115( O  )   A:104(PRO)  1652( HG3)  3.061    N/A
     Good      1                       _:6039(T3P) 18115( O  )   A:104(PRO)  1653( HG2)  2.826    N/A
     Good      1                       _:6039(T3P) 18116( H1 )   A:104(PRO)  1651( HB2)  2.850    N/A
     Good      1                       _:6039(T3P) 18117( H2 )   A:104(PRO)  1647( CG )  3.173    N/A
     Good      1                       _:6039(T3P) 18117( H2 )   A:104(PRO)  1653( HG2)  2.583    N/A
     Good      1                       _:6055(T3P) 18163( O  )   B:118(SER)  3995( CA )  3.837    N/A
     Good      1                       _:6055(T3P) 18163( O  )   B:118(SER)  3996( C  )  3.439    N/A
     Good      1                       _:6055(T3P) 18163( O  )   B:118(SER)  3998( CB )  3.135    N/A
     Good      1                       _:6055(T3P) 18163( O  )   B:118(SER)  3999( OG )  3.050    N/A
     Good      1                       _:6055(T3P) 18163( O  )   B:118(SER)  4003( HB2)  2.576    N/A
     Good      1                       _:6055(T3P) 18163( O  )   B:119(ALA)  4005( N  )  2.860    N/A
     Good      1                       _:6055(T3P) 18163( O  )   B:119(ALA)  4006( CA )  3.443    N/A
     Good      1                       _:6055(T3P) 18163( O  )   B:119(ALA)  4007( C  )  3.674    N/A
     Good      1                       _:6055(T3P) 18163( O  )   B:119(ALA)  4009( CB )  3.442    N/A
     Good      1                       _:6055(T3P) 18163( O  )   B:119(ALA)  4010( H  )  2.496    N/A
     Good      1                       _:6055(T3P) 18163( O  )   B:119(ALA)  4012( HB1)  2.762    N/A
     Good      1                       _:6055(T3P) 18163( O  )   B:120(GLU)  4015( N  )  3.027    N/A
     Good      1                       _:6055(T3P) 18163( O  )   B:120(GLU)  4016( CA )  4.015    N/A
     Good      1                       _:6055(T3P) 18163( O  )   B:120(GLU)  4019( CB )  3.869    N/A
     Good      1                       _:6055(T3P) 18163( O  )   B:120(GLU)  4020( CG )  3.660    N/A
     Good      1                       _:6055(T3P) 18163( O  )   B:120(GLU)  4027( HB2)  3.395    N/A
     Good      1                       _:6055(T3P) 18163( O  )   B:120(GLU)  4028( HG3)  2.827    N/A
     Good      1                       _:6055(T3P) 18164( H1 )   B:118(SER)  3995( CA )  3.112    N/A
     Good      1                       _:6055(T3P) 18164( H1 )   B:118(SER)  3996( C  )  2.741    N/A
     Good      1                       _:6055(T3P) 18164( H1 )   B:118(SER)  3998( CB )  2.484    N/A
     Good      1                       _:6055(T3P) 18164( H1 )   B:118(SER)  3999( OG )  2.244    N/A
     Good      1                       _:6055(T3P) 18164( H1 )   B:118(SER)  4003( HB2)  2.229    N/A
     Good      1                       _:6055(T3P) 18164( H1 )   B:119(ALA)  4005( N  )  2.504    N/A
     Good      1                       _:6055(T3P) 18164( H1 )   B:119(ALA)  4006( CA )  3.277    N/A
     Good      1                       _:6055(T3P) 18164( H1 )   B:119(ALA)  4007( C  )  3.411    N/A
     Good      1                       _:6055(T3P) 18164( H1 )   B:119(ALA)  4010( H  )  2.386    N/A
     Good      1                       _:6055(T3P) 18164( H1 )   B:120(GLU)  4015( N  )  2.784    N/A
     Good      1                       _:6055(T3P) 18164( H1 )   B:120(GLU)  4024( H  )  2.022    N/A
     Good      1                       _:6055(T3P) 18165( H2 )   B:118(SER)  3999( OG )  3.154    N/A
     Good      1                       _:6055(T3P) 18165( H2 )   B:120(GLU)  4020( CG )  3.326    N/A
     Good      1                       _:6055(T3P) 18165( H2 )   B:120(GLU)  4024( H  )  2.531    N/A
     Good      1                       _:6055(T3P) 18165( H2 )   B:120(GLU)  4028( HG3)  2.639    N/A
     Good      1                       _:6059(T3P) 18175( O  )     A:4(ARG)    13( CD )  4.126    N/A
     Good      1                       _:6059(T3P) 18175( O  )     A:4(ARG)    25( HD2)  3.360    N/A
     Good      1                       _:6059(T3P) 18176( H1 )     A:4(ARG)    25( HD2)  2.738    N/A
     Good      1                       _:6060(T3P) 18178( O  )    B:64(GLU)  3129( CD )  3.519    N/A
     Good      1                       _:6060(T3P) 18178( O  )    B:64(GLU)  3130( OE1)  3.853    N/A
     Good      1                       _:6060(T3P) 18178( O  )    B:64(GLU)  3131( OE2)  3.204    N/A
     Good      1                       _:6060(T3P) 18179( H1 )    B:64(GLU)  3129( CD )  2.727    N/A
     Good      1                       _:6060(T3P) 18179( H1 )    B:64(GLU)  3130( OE1)  3.227    N/A
     Good      1                       _:6060(T3P) 18179( H1 )    B:64(GLU)  3131( OE2)  2.266    N/A
     Good      1                       _:6062(T3P) 18184( O  )    B:20(ALA)  2438( CA )  3.484    N/A
     Good      1                       _:6062(T3P) 18184( O  )    B:20(ALA)  2439( C  )  3.593    N/A
     Good      1                       _:6062(T3P) 18184( O  )    B:20(ALA)  2440( O  )  2.834    N/A
     Good      1                       _:6062(T3P) 18184( O  )    B:20(ALA)  2441( CB )  3.565    N/A
     Good      1                       _:6062(T3P) 18184( O  )    B:20(ALA)  2443( HA )  2.938    N/A
     Good      1                       _:6062(T3P) 18184( O  )    B:20(ALA)  2445( HB2)  3.059    N/A
     Good      1                       _:6062(T3P) 18184( O  )    B:24(HIS)  2517( CG )  3.907    N/A
     Good      1                       _:6062(T3P) 18184( O  )    B:24(HIS)  2518( CD2)  3.036    N/A
     Good      1                       _:6062(T3P) 18184( O  )    B:24(HIS)  2520( CE1)  3.405    N/A
     Good      1                       _:6062(T3P) 18184( O  )    B:24(HIS)  2521( NE2)  2.794    N/A
     Good      1                       _:6062(T3P) 18184( O  )    B:24(HIS)  2526( HD2)  3.151    N/A
     Good      1                       _:6062(T3P) 18185( H1 )    B:20(ALA)  2438( CA )  3.025    N/A
     Good      1                       _:6062(T3P) 18185( H1 )    B:20(ALA)  2439( C  )  2.809    N/A
     Good      1                       _:6062(T3P) 18185( H1 )    B:20(ALA)  2441( CB )  3.350    N/A
     Good      1                       _:6062(T3P) 18185( H1 )    B:20(ALA)  2443( HA )  2.630    N/A
     Good      1                       _:6062(T3P) 18185( H1 )    B:24(HIS)  2517( CG )  3.383    N/A
     Good      1                       _:6062(T3P) 18185( H1 )    B:24(HIS)  2518( CD2)  2.680    N/A
     Good      1                       _:6062(T3P) 18185( H1 )    B:24(HIS)  2520( CE1)  3.398    N/A
     Good      1                       _:6062(T3P) 18185( H1 )    B:24(HIS)  2521( NE2)  2.880    N/A
     Good      1                       _:6062(T3P) 18185( H1 )    B:24(HIS)  2526( HD2)  2.746    N/A
     Good      1                       _:6062(T3P) 18186( H2 )    B:24(HIS)  2517( CG )  3.468    N/A
     Good      1                       _:6062(T3P) 18186( H2 )    B:24(HIS)  2518( CD2)  2.456    N/A
     Good      1                       _:6062(T3P) 18186( H2 )    B:24(HIS)  2520( CE1)  2.722    N/A
     Good      1                       _:6062(T3P) 18186( H2 )    B:24(HIS)  2526( HD2)  2.691    N/A
     Good      1                       _:6069(T3P) 18205( O  )   A:127(GLN)  1997( CD )  4.013    N/A
     Good      1                       _:6069(T3P) 18205( O  )   A:127(GLN)  1999( OE1)  2.910    N/A
     Good      1                       _:6069(T3P) 18206( H1 )   A:127(GLN)  1999( OE1)  3.230    N/A
     Good      1                       _:6069(T3P) 18207( H2 )   A:127(GLN)  1997( CD )  3.060    N/A
     Good      1                       _:6072(T3P) 18214( O  )   B:122(GLN)  4052( NE2)  3.941    N/A
     Good      1                       _:6072(T3P) 18214( O  )   B:122(GLN)  4053( OE1)  3.726    N/A
     Good      1                       _:6072(T3P) 18214( O  )   B:122(GLN)  4060(HE22)  3.040    N/A
     Good      1                       _:6072(T3P) 18215( H1 )   B:122(GLN)  4060(HE22)  2.420    N/A
     Good      1                       _:6075(T3P) 18223( O  )    B:34(TYR)  2682( CD2)  3.688    N/A
     Good      1                       _:6075(T3P) 18223( O  )    B:34(TYR)  2684( CE2)  3.422    N/A
     Good      1                       _:6075(T3P) 18223( O  )    B:34(TYR)  2692( HD2)  3.091    N/A
     Good      1                       _:6075(T3P) 18223( O  )    B:34(TYR)  2694( HE2)  2.552    N/A
     Good      1                       _:6075(T3P) 18223( O  )    B:38(ARG)  2744( CG )  4.003    N/A
     Good      1                       _:6075(T3P) 18223( O  )    B:38(ARG)  2745( CD )  3.306    N/A
     Good      1                       _:6075(T3P) 18223( O  )    B:38(ARG)  2754( HG3)  3.506    N/A
     Good      1                       _:6075(T3P) 18223( O  )    B:38(ARG)  2756( HD3)  2.692    N/A
     Good      1                       _:6075(T3P) 18223( O  )    B:38(ARG)  2757( HD2)  2.954    N/A
     Good      1                       _:6075(T3P) 18224( H1 )    B:38(ARG)  2745( CD )  3.253    N/A
     Good      1                       _:6075(T3P) 18224( H1 )    B:38(ARG)  2756( HD3)  2.439    N/A
     Good      1                       _:6075(T3P) 18225( H2 )    B:34(TYR)  2694( HE2)  2.767    N/A
     Good      1                       _:6075(T3P) 18225( H2 )    B:38(ARG)  2745( CD )  3.110    N/A
     Good      1                       _:6075(T3P) 18225( H2 )    B:38(ARG)  2756( HD3)  2.468    N/A
     Good      1                       _:6075(T3P) 18225( H2 )    B:38(ARG)  2757( HD2)  2.741    N/A
     Good      1                       _:6082(T3P) 18244( O  )    B:85(ARG)  3470( CB )  3.980    N/A
     Good      1                       _:6082(T3P) 18244( O  )    B:85(ARG)  3471( CG )  3.929    N/A
     Good      1                       _:6082(T3P) 18244( O  )    B:85(ARG)  3472( CD )  3.685    N/A
     Good      1                       _:6082(T3P) 18244( O  )    B:85(ARG)  3479( HB3)  3.158    N/A
     Good      1                       _:6082(T3P) 18244( O  )    B:85(ARG)  3484( HD2)  2.923    N/A
     Good      1                       _:6082(T3P) 18246( H2 )    B:85(ARG)  3470( CB )  3.498    N/A
     Good      1                       _:6082(T3P) 18246( H2 )    B:85(ARG)  3479( HB3)  2.533    N/A
     Good      1                       _:6082(T3P) 18246( H2 )    B:85(ARG)  3484( HD2)  2.758    N/A
     Good      1                       _:6101(T3P) 18301( O  )    B:23(GLN)  2497( C  )  3.870    N/A
     Good      1                       _:6101(T3P) 18301( O  )    B:23(GLN)  2498( O  )  2.774    N/A
     Good      1                       _:6101(T3P) 18301( O  )    B:24(HIS)  2513( CA )  4.084    N/A
     Good      1                       _:6101(T3P) 18301( O  )    B:24(HIS)  2518( CD2)  4.035    N/A
     Good      1                       _:6101(T3P) 18301( O  )    B:24(HIS)  2523( HA )  3.084    N/A
     Good      1                       _:6101(T3P) 18301( O  )    B:27(PRO)  2567( CB )  3.748    N/A
     Good      1                       _:6101(T3P) 18301( O  )    B:27(PRO)  2568( CG )  3.895    N/A
     Good      1                       _:6101(T3P) 18301( O  )    B:27(PRO)  2570( HA )  3.515    N/A
     Good      1                       _:6101(T3P) 18301( O  )    B:27(PRO)  2571( HB3)  2.928    N/A
     Good      1                       _:6101(T3P) 18301( O  )    B:27(PRO)  2573( HG3)  3.174    N/A
     Good      1                       _:6101(T3P) 18302( H1 )    B:23(GLN)  2497( C  )  3.145    N/A
     Good      1                       _:6101(T3P) 18302( H1 )    B:24(HIS)  2513( CA )  3.505    N/A
     Good      1                       _:6101(T3P) 18302( H1 )    B:24(HIS)  2523( HA )  2.569    N/A
     Good      1                       _:6101(T3P) 18302( H1 )    B:27(PRO)  2567( CB )  3.314    N/A
     Good      1                       _:6101(T3P) 18302( H1 )    B:27(PRO)  2568( CG )  3.357    N/A
     Good      1                       _:6101(T3P) 18302( H1 )    B:27(PRO)  2570( HA )  2.793    N/A
     Good      1                       _:6101(T3P) 18302( H1 )    B:27(PRO)  2571( HB3)  2.713    N/A
     Good      1                       _:6101(T3P) 18302( H1 )    B:27(PRO)  2573( HG3)  2.595    N/A
     Good      1                       _:6101(T3P) 18303( H2 )    B:23(GLN)  2498( O  )  2.833    N/A
     Good      1                       _:6107(T3P) 18319( O  )    A:93(ALA)  1493( CB )  3.552    N/A
     Good      1                       _:6107(T3P) 18319( O  )    A:93(ALA)  1496( HB1)  3.123    N/A
     Good      1                       _:6107(T3P) 18319( O  )    A:93(ALA)  1497( HB2)  3.205    N/A
     Good      1                       _:6107(T3P) 18319( O  )    A:93(ALA)  1498( HB3)  3.469    N/A
     Good      1                       _:6107(T3P) 18320( H1 )    A:93(ALA)  1493( CB )  2.796    N/A
     Good      1                       _:6107(T3P) 18320( H1 )    A:93(ALA)  1496( HB1)  2.605    N/A
     Good      1                       _:6107(T3P) 18320( H1 )    A:93(ALA)  1497( HB2)  2.412    N/A
     Good      1                       _:6107(T3P) 18320( H1 )    A:93(ALA)  1498( HB3)  2.621    N/A
     Good      1                       _:6119(T3P) 18355( O  )     A:9(HIS)   100( O  )  3.190    N/A
     Good      1                       _:6119(T3P) 18355( O  )    A:12(ARG)   151( CA )  4.091    N/A
     Good      1                       _:6119(T3P) 18355( O  )    A:12(ARG)   152( C  )  3.694    N/A
     Good      1                       _:6119(T3P) 18355( O  )    A:12(ARG)   154( CB )  3.325    N/A
     Good      1                       _:6119(T3P) 18355( O  )    A:12(ARG)   163( HB3)  2.896    N/A
     Good      1                       _:6119(T3P) 18355( O  )    A:12(ARG)   164( HB2)  2.713    N/A
     Good      1                       _:6119(T3P) 18355( O  )    A:13(GLN)   174( N  )  3.564    N/A
     Good      1                       _:6119(T3P) 18355( O  )    A:13(GLN)   179( CG )  3.709    N/A
     Good      1                       _:6119(T3P) 18355( O  )    A:13(GLN)   187( HG3)  2.913    N/A
     Good      1                       _:6119(T3P) 18356( H1 )     A:9(HIS)   100( O  )  2.811    N/A
     Good      1                       _:6119(T3P) 18356( H1 )    A:12(ARG)   154( CB )  2.832    N/A
     Good      1                       _:6119(T3P) 18356( H1 )    A:12(ARG)   163( HB3)  2.595    N/A
     Good      1                       _:6119(T3P) 18356( H1 )    A:12(ARG)   164( HB2)  2.061    N/A
     Good      1                       _:6119(T3P) 18357( H2 )     A:9(HIS)   100( O  )  2.839    N/A
     Good      1                       _:6119(T3P) 18357( H2 )    A:13(GLN)   179( CG )  3.005    N/A
     Good      1                       _:6119(T3P) 18357( H2 )    A:13(GLN)   187( HG3)  2.125    N/A
     Good      1                       _:6122(T3P) 18364( O  )    B:97(LYS)  3685( CE )  3.479    N/A
     Good      1                       _:6122(T3P) 18364( O  )    B:97(LYS)  3686( NZ )  2.957    N/A
     Good      1                       _:6122(T3P) 18364( O  )    B:97(LYS)  3695( HE3)  3.015    N/A
     Good      1                       _:6122(T3P) 18364( O  )    B:97(LYS)  3697( HZ1)  2.565    N/A
     Good      1                       _:6122(T3P) 18364( O  )    B:97(LYS)  3699( HZ3)  2.446    N/A
     Good      1                       _:6122(T3P) 18365( H1 )    B:97(LYS)  3685( CE )  3.288    N/A
     Good      1                       _:6122(T3P) 18365( H1 )    B:97(LYS)  3686( NZ )  2.973    N/A
     Good      1                       _:6122(T3P) 18365( H1 )    B:97(LYS)  3695( HE3)  2.693    N/A
     Good      1                       _:6122(T3P) 18365( H1 )    B:97(LYS)  3697( HZ1)  2.415    N/A
     Good      1                       _:6122(T3P) 18365( H1 )    B:97(LYS)  3699( HZ3)  2.775    N/A
     Good      1                       _:6165(T3P) 18493( O  )    B:94(GLU)  3647( CD )  3.433    N/A
     Good      1                       _:6165(T3P) 18493( O  )    B:94(GLU)  3648( OE1)  3.055    N/A
     Good      1                       _:6165(T3P) 18493( O  )    B:94(GLU)  3649( OE2)  3.033    N/A
     Good      1                       _:6165(T3P) 18494( H1 )    B:94(GLU)  3647( CD )  2.528    N/A
     Good      1                       _:6165(T3P) 18494( H1 )    B:94(GLU)  3649( OE2)  2.329    N/A
     Good      1                       _:6167(T3P) 18499( O  )   B:115(GLY)  3946( C  )  4.075    N/A
     Good      1                       _:6167(T3P) 18499( O  )   B:115(GLY)  3947( O  )  2.977    N/A
     Good      1                       _:6167(T3P) 18499( O  )   B:116(ARG)  3952( CA )  3.950    N/A
     Good      1                       _:6167(T3P) 18499( O  )   B:116(ARG)  3953( C  )  3.720    N/A
     Good      1                       _:6167(T3P) 18499( O  )   B:116(ARG)  3954( O  )  3.737    N/A
     Good      1                       _:6167(T3P) 18499( O  )   B:116(ARG)  3963( HA )  3.386    N/A
     Good      1                       _:6167(T3P) 18500( H1 )   B:115(GLY)  3946( C  )  3.161    N/A
     Good      1                       _:6167(T3P) 18500( H1 )   B:116(ARG)  3952( CA )  3.424    N/A
     Good      1                       _:6167(T3P) 18500( H1 )   B:116(ARG)  3953( C  )  3.331    N/A
     Good      1                       _:6174(T3P) 18520( O  )   A:127(GLN)  1993( C  )  3.993    N/A
     Good      1                       _:6174(T3P) 18520( O  )   A:127(GLN)  1995( CB )  3.908    N/A
     Good      1                       _:6174(T3P) 18520( O  )   A:127(GLN)  1996( CG )  3.412    N/A
     Good      1                       _:6174(T3P) 18520( O  )   A:127(GLN)  1997( CD )  3.998    N/A
     Good      1                       _:6174(T3P) 18520( O  )   A:127(GLN)  2002( HB3)  3.395    N/A
     Good      1                       _:6174(T3P) 18520( O  )   A:128(LEU)  2015( CD2)  3.904    N/A
     Good      1                       _:6174(T3P) 18520( O  )   A:128(LEU)  2017( HA )  3.451    N/A
     Good      1                       _:6174(T3P) 18520( O  )   A:128(LEU)  2024(HD21)  3.488    N/A
     Good      1                       _:6174(T3P) 18520( O  )   A:128(LEU)  2026(HD23)  3.489    N/A
     Good      1                       _:6174(T3P) 18520( O  )   A:131(LYS)  2083( HD2)  3.325    N/A
     Good      1                       _:6174(T3P) 18520( O  )   B:121(GLU)  4036( CD )  3.928    N/A
     Good      1                       _:6174(T3P) 18520( O  )   B:121(GLU)  4037( OE1)  2.829    N/A
     Good      1                       _:6174(T3P) 18521( H1 )   A:128(LEU)  2015( CD2)  3.288    N/A
     Good      1                       _:6174(T3P) 18521( H1 )   A:128(LEU)  2024(HD21)  2.777    N/A
     Good      1                       _:6174(T3P) 18521( H1 )   B:121(GLU)  4036( CD )  3.059    N/A
     Good      1                       _:6174(T3P) 18522( H2 )   A:127(GLN)  2005( HG2)  2.592    N/A
     Good      1                       _:6174(T3P) 18522( H2 )   A:131(LYS)  2073( CD )  3.374    N/A
     Good      1                       _:6174(T3P) 18522( H2 )   A:131(LYS)  2083( HD2)  2.418    N/A
     Good      1                       _:6174(T3P) 18522( H2 )   B:121(GLU)  4037( OE1)  2.924    N/A
     Good      1                       _:6184(T3P) 18550( O  )    B:24(HIS)  2528( HE1)  3.456    N/A
     Good      1                       _:6186(T3P) 18556( O  )    A:33(GLN)   522( CD )  3.975    N/A
     Good      1                       _:6186(T3P) 18556( O  )    A:33(GLN)   523( NE2)  2.925    N/A
     Good      1                       _:6186(T3P) 18556( O  )    A:33(GLN)   532(HE21)  3.384    N/A
     Good      1                       _:6186(T3P) 18557( H1 )    A:33(GLN)   523( NE2)  2.893    N/A
     Good      1                       _:6186(T3P) 18557( H1 )    A:33(GLN)   531(HE22)  2.019    N/A
     Good      1                       _:6186(T3P) 18558( H2 )    A:33(GLN)   531(HE22)  2.697    N/A
     Good      1                       _:6205(T3P) 18613( O  )   B:101(ALA)  3751( HA )  3.521    N/A
     Good      1                       _:6211(T3P) 18631( O  )     A:5(ASN)    35( CB )  3.338    N/A
     Good      1                       _:6211(T3P) 18631( O  )     A:5(ASN)    36( CG )  3.544    N/A
     Good      1                       _:6211(T3P) 18631( O  )     A:5(ASN)    37( ND2)  2.843    N/A
     Good      1                       _:6211(T3P) 18631( O  )     A:5(ASN)    41( HB3)  2.933    N/A
     Good      1                       _:6211(T3P) 18631( O  )     A:5(ASN)    42( HB2)  3.082    N/A
     Good      1                       _:6211(T3P) 18631( O  )   B:126(MET)  4123( CE )  3.322    N/A
     Good      1                       _:6211(T3P) 18631( O  )   B:126(MET)  4131( HE2)  2.633    N/A
     Good      1                       _:6211(T3P) 18631( O  )   B:126(MET)  4132( HE3)  3.124    N/A
     Good      1                       _:6211(T3P) 18632( H1 )     A:5(ASN)    44(HD21)  2.582    N/A
     Good      1                       _:6211(T3P) 18632( H1 )   B:126(MET)  4123( CE )  3.152    N/A
     Good      1                       _:6211(T3P) 18632( H1 )   B:126(MET)  4131( HE2)  2.527    N/A
     Good      1                       _:6211(T3P) 18633( H2 )     A:5(ASN)    35( CB )  3.307    N/A
     Good      1                       _:6211(T3P) 18633( H2 )     A:5(ASN)    41( HB3)  2.664    N/A
     Good      1                       _:6211(T3P) 18633( H2 )     A:5(ASN)    44(HD21)  2.533    N/A
     Good      1                       _:6224(T3P) 18670( O  )     A:9(HIS)   103( CD2)  4.065    N/A
     Good      1                       _:6224(T3P) 18670( O  )     A:9(HIS)   105( CE1)  3.273    N/A
     Good      1                       _:6224(T3P) 18670( O  )     A:9(HIS)   106( NE2)  2.888    N/A
     Good      1                       _:6224(T3P) 18670( O  )     A:9(HIS)   112( HE1)  2.986    N/A
     Good      1                       _:6224(T3P) 18670( O  )     A:9(HIS)   113( HE2)  2.367    N/A
     Good      1                       _:6224(T3P) 18670( O  )    B:38(ARG)  2748( NH1)  3.589    N/A
     Good      1                       _:6224(T3P) 18670( O  )    B:38(ARG)  2759(HH12)  2.894    N/A
     Good      1                       _:6224(T3P) 18670( O  )   B:107(ASP)  3830( OD1)  3.260    N/A
     Good      1                       _:6224(T3P) 18671( H1 )     A:9(HIS)   106( NE2)  3.271    N/A
     Good      1                       _:6224(T3P) 18672( H2 )   B:107(ASP)  3830( OD1)  2.491    N/A
     Good      1                       _:6225(T3P) 18673( O  )     B:3(ACE)  2143( CH3)  3.914    N/A
     Good      1                       _:6225(T3P) 18673( O  )     B:3(ACE)  2144( C  )  3.786    N/A
     Good      1                       _:6225(T3P) 18673( O  )     B:3(ACE)  2146(1H  )  3.100    N/A
     Good      1                       _:6225(T3P) 18673( O  )     B:4(ARG)  2149( N  )  3.083    N/A
     Good      1                       _:6225(T3P) 18673( O  )     B:4(ARG)  2150( CA )  3.765    N/A
     Good      1                       _:6225(T3P) 18673( O  )     B:4(ARG)  2151( C  )  4.028    N/A
     Good      1                       _:6225(T3P) 18673( O  )     B:4(ARG)  2153( CB )  3.797    N/A
     Good      1                       _:6225(T3P) 18673( O  )     B:4(ARG)  2160( H1 )  2.381    N/A
     Good      1                       _:6225(T3P) 18673( O  )     B:4(ARG)  2163( HB2)  3.088    N/A
     Good      1                       _:6225(T3P) 18673( O  )     B:4(ARG)  2165( HG2)  3.506    N/A
     Good      1                       _:6225(T3P) 18673( O  )     B:5(ASN)  2173( N  )  3.178    N/A
     Good      1                       _:6225(T3P) 18673( O  )     B:5(ASN)  2174( CA )  4.001    N/A
     Good      1                       _:6225(T3P) 18673( O  )     B:5(ASN)  2177( CB )  3.798    N/A
     Good      1                       _:6225(T3P) 18673( O  )     B:5(ASN)  2184( HB2)  2.887    N/A
     Good      1                       _:6225(T3P) 18674( H1 )     B:5(ASN)  2181( H  )  2.575    N/A
     Good      1                       _:6225(T3P) 18674( H1 )     B:5(ASN)  2184( HB2)  2.697    N/A
     Good      1                       _:6225(T3P) 18675( H2 )     B:5(ASN)  2181( H  )  2.562    N/A
     Good      1                       _:6225(T3P) 18675( H2 )     B:5(ASN)  2184( HB2)  2.770    N/A
     Good      1                       _:6229(T3P) 18685( O  )    B:76(ARG)  3328( CZ )  3.727    N/A
     Good      1                       _:6229(T3P) 18685( O  )    B:76(ARG)  3329( NH1)  3.413    N/A
     Good      1                       _:6229(T3P) 18685( O  )    B:76(ARG)  3341(HH11)  3.284    N/A
     Good      1                       _:6229(T3P) 18687( H2 )    B:76(ARG)  3329( NH1)  3.271    N/A
     Good      1                       _:6230(T3P) 18688( O  )    A:76(ARG)  1182( CB )  3.559    N/A
     Good      1                       _:6230(T3P) 18688( O  )    A:76(ARG)  1184( CD )  4.171    N/A
     Good      1                       _:6230(T3P) 18688( O  )    A:76(ARG)  1191( HB3)  2.506    N/A
     Good      1                       _:6230(T3P) 18688( O  )    A:76(ARG)  1196( HD2)  3.218    N/A
     Good      1                       _:6230(T3P) 18688( O  )    A:77(ARG)  1202( N  )  3.669    N/A
     Good      1                       _:6230(T3P) 18688( O  )    A:77(ARG)  1204( C  )  3.540    N/A
     Good      1                       _:6230(T3P) 18688( O  )    A:77(ARG)  1213( H  )  2.887    N/A
     Good      1                       _:6230(T3P) 18688( O  )    A:78(GLU)  1231( CG )  3.819    N/A
     Good      1                       _:6230(T3P) 18688( O  )    A:78(GLU)  1239( HG3)  3.475    N/A
     Good      1                       _:6230(T3P) 18688( O  )    A:78(GLU)  1240( HG2)  3.068    N/A
     Good      1                       _:6230(T3P) 18689( H1 )    A:76(ARG)  1182( CB )  3.485    N/A
     Good      1                       _:6230(T3P) 18689( H1 )    A:76(ARG)  1191( HB3)  2.468    N/A
     Good      1                       _:6230(T3P) 18689( H1 )    A:77(ARG)  1205( O  )  3.110    N/A
     Good      1                       _:6230(T3P) 18689( H1 )    A:78(GLU)  1231( CG )  3.440    N/A
     Good      1                       _:6230(T3P) 18689( H1 )    A:78(GLU)  1240( HG2)  2.768    N/A
     Good      1                       _:6230(T3P) 18690( H2 )    A:76(ARG)  1191( HB3)  2.806    N/A
     Good      1                       _:6230(T3P) 18690( H2 )    A:77(ARG)  1202( N  )  3.226    N/A
     Good      1                       _:6230(T3P) 18690( H2 )    A:77(ARG)  1203( CA )  3.505    N/A
     Good      1                       _:6230(T3P) 18690( H2 )    A:77(ARG)  1204( C  )  2.638    N/A
     Good      1                       _:6230(T3P) 18690( H2 )    A:77(ARG)  1213( H  )  2.555    N/A
     Good      1                       _:6230(T3P) 18690( H2 )    A:78(GLU)  1231( CG )  3.227    N/A
     Good      1                       _:6230(T3P) 18690( H2 )    A:78(GLU)  1240( HG2)  2.540    N/A
     Good      1                       _:6270(T3P) 18808( O  )   A:111(GLU)  1738( CG )  3.469    N/A
     Good      1                       _:6270(T3P) 18808( O  )   A:111(GLU)  1739( CD )  3.411    N/A
     Good      1                       _:6270(T3P) 18808( O  )   A:111(GLU)  1741( OE2)  3.078    N/A
     Good      1                       _:6270(T3P) 18808( O  )   A:111(GLU)  1746( HG3)  2.850    N/A
     Good      1                       _:6270(T3P) 18808( O  )   A:115(GLY)  1803( CA )  3.706    N/A
     Good      1                       _:6270(T3P) 18808( O  )   A:115(GLY)  1807( HA3)  2.782    N/A
     Good      1                       _:6270(T3P) 18809( H1 )   A:111(GLU)  1741( OE2)  3.115    N/A
     Good      1                       _:6270(T3P) 18809( H1 )   A:115(GLY)  1807( HA3)  2.803    N/A
     Good      1                       _:6270(T3P) 18810( H2 )   A:111(GLU)  1738( CG )  3.132    N/A
     Good      1                       _:6270(T3P) 18810( H2 )   A:111(GLU)  1739( CD )  2.713    N/A
     Good      1                       _:6270(T3P) 18810( H2 )   A:111(GLU)  1741( OE2)  2.327    N/A
     Good      1                       _:6270(T3P) 18810( H2 )   A:111(GLU)  1746( HG3)  2.731    N/A
     Good      1                       _:6272(T3P) 18814( O  )    A:35(ALA)   557( O  )  3.253    N/A
     Good      1                       _:6272(T3P) 18814( O  )    A:35(ALA)   562( HB2)  3.485    N/A
     Good      1                       _:6272(T3P) 18814( O  )    A:39(ALA)   625( CB )  3.953    N/A
     Good      1                       _:6272(T3P) 18814( O  )    A:39(ALA)   630( HB3)  2.947    N/A
     Good      1                       _:6272(T3P) 18814( O  )    A:54(ALA)   847( C  )  4.096    N/A
     Good      1                       _:6272(T3P) 18814( O  )    A:54(ALA)   848( O  )  2.967    N/A
     Good      1                       _:6272(T3P) 18814( O  )     B:3(ACE)  2147(2H  )  3.412    N/A
     Good      1                       _:6272(T3P) 18814( O  )     B:4(ARG)  2155( CD )  3.414    N/A
     Good      1                       _:6272(T3P) 18814( O  )     B:4(ARG)  2166( HD3)  3.172    N/A
     Good      1                       _:6272(T3P) 18814( O  )     B:4(ARG)  2167( HD2)  2.640    N/A
     Good      1                       _:6272(T3P) 18815( H1 )    A:35(ALA)   556( C  )  3.522    N/A
     Good      1                       _:6272(T3P) 18815( H1 )    A:35(ALA)   557( O  )  2.459    N/A
     Good      1                       _:6272(T3P) 18815( H1 )    A:39(ALA)   625( CB )  3.313    N/A
     Good      1                       _:6272(T3P) 18815( H1 )    A:39(ALA)   630( HB3)  2.242    N/A
     Good      1                       _:6272(T3P) 18815( H1 )    A:54(ALA)   848( O  )  2.570    N/A
     Good      1                       _:6272(T3P) 18816( H2 )     B:4(ARG)  2167( HD2)  2.832    N/A
     Good      1                       _:6291(T3P) 18871( O  )    B:58(THR)  3039( CG2)  4.091    N/A
     Good      1                       _:6291(T3P) 18871( O  )    B:58(THR)  3046(HG23)  3.352    N/A
     Good      1                       _:6292(T3P) 18874( O  )    A:19(THR)   286( CG2)  4.025    N/A
     Good      1                       _:6292(T3P) 18874( O  )    A:19(THR)   291(HG21)  3.470    N/A
     Good      1                       _:6303(T3P) 18907( O  )    B:27(PRO)  2569( CD )  3.700    N/A
     Good      1                       _:6303(T3P) 18907( O  )    B:27(PRO)  2575( HD2)  2.614    N/A
     Good      1                       _:6303(T3P) 18907( O  )    B:28(ASP)  2581( CB )  4.169    N/A
     Good      1                       _:6303(T3P) 18907( O  )    B:28(ASP)  2582( CG )  3.449    N/A
     Good      1                       _:6303(T3P) 18907( O  )    B:28(ASP)  2583( OD1)  3.861    N/A
     Good      1                       _:6303(T3P) 18907( O  )    B:28(ASP)  2584( OD2)  2.911    N/A
     Good      1                       _:6303(T3P) 18907( O  )    B:28(ASP)  2585( H  )  3.230    N/A
     Good      1                       _:6303(T3P) 18908( H1 )    B:28(ASP)  2581( CB )  3.396    N/A
     Good      1                       _:6303(T3P) 18908( H1 )    B:28(ASP)  2582( CG )  2.523    N/A
     Good      1                       _:6303(T3P) 18908( H1 )    B:28(ASP)  2583( OD1)  3.000    N/A
     Good      1                       _:6323(T3P) 18967( O  )   B:118(SER)  3998( CB )  3.506    N/A
     Good      1                       _:6323(T3P) 18967( O  )   B:118(SER)  4002( HB3)  2.788    N/A
     Good      1                       _:6323(T3P) 18967( O  )   B:118(SER)  4003( HB2)  3.011    N/A
     Good      1                       _:6323(T3P) 18969( H2 )   B:118(SER)  3998( CB )  3.308    N/A
     Good      1                       _:6323(T3P) 18969( H2 )   B:118(SER)  4002( HB3)  2.775    N/A
     Good      1                       _:6323(T3P) 18969( H2 )   B:118(SER)  4003( HB2)  2.704    N/A
     Good      1                       _:6358(T3P) 19072( O  )   A:111(GLU)  1739( CD )  3.796    N/A
     Good      1                       _:6358(T3P) 19072( O  )   A:111(GLU)  1740( OE1)  3.083    N/A
     Good      1                       _:6358(T3P) 19073( H1 )   A:111(GLU)  1739( CD )  2.876    N/A
     Good      1                       _:6359(T3P) 19075( O  )    A:97(LYS)  1538( C  )  3.392    N/A
     Good      1                       _:6359(T3P) 19075( O  )    A:97(LYS)  1539( O  )  3.294    N/A
     Good      1                       _:6359(T3P) 19075( O  )    A:97(LYS)  1540( CB )  4.054    N/A
     Good      1                       _:6359(T3P) 19075( O  )    A:97(LYS)  1541( CG )  3.988    N/A
     Good      1                       _:6359(T3P) 19075( O  )    A:97(LYS)  1549( HG3)  3.073    N/A
     Good      1                       _:6359(T3P) 19075( O  )    A:98(VAL)  1558( N  )  3.393    N/A
     Good      1                       _:6359(T3P) 19075( O  )    A:98(VAL)  1559( CA )  3.479    N/A
     Good      1                       _:6359(T3P) 19075( O  )    A:98(VAL)  1562( CB )  4.166    N/A
     Good      1                       _:6359(T3P) 19075( O  )    A:98(VAL)  1563( CG1)  3.578    N/A
     Good      1                       _:6359(T3P) 19075( O  )    A:98(VAL)  1566( HA )  2.729    N/A
     Good      1                       _:6359(T3P) 19075( O  )    A:98(VAL)  1568(HG11)  2.805    N/A
     Good      1                       _:6359(T3P) 19076( H1 )    A:97(LYS)  1538( C  )  3.101    N/A
     Good      1                       _:6359(T3P) 19076( H1 )    A:97(LYS)  1539( O  )  2.796    N/A
     Good      1                       _:6359(T3P) 19076( H1 )    A:98(VAL)  1558( N  )  3.086    N/A
     Good      1                       _:6359(T3P) 19076( H1 )    A:98(VAL)  1559( CA )  2.905    N/A
     Good      1                       _:6359(T3P) 19076( H1 )    A:98(VAL)  1566( HA )  1.995    N/A
     Good      1                       _:6359(T3P) 19076( H1 )    A:98(VAL)  1568(HG11)  2.802    N/A
     Good      1                       _:6359(T3P) 19077( H2 )    A:97(LYS)  1538( C  )  3.373    N/A
     Good      1                       _:6359(T3P) 19077( H2 )    A:97(LYS)  1539( O  )  3.136    N/A
     Good      1                       _:6419(T3P) 19255( O  )    B:27(PRO)  2567( CB )  3.944    N/A
     Good      1                       _:6419(T3P) 19255( O  )    B:27(PRO)  2572( HB2)  3.224    N/A
     Good      1                       _:6421(T3P) 19261( O  )   B:100(ALA)  3735( N  )  3.839    N/A
     Good      1                       _:6421(T3P) 19261( O  )   B:100(ALA)  3736( CA )  3.529    N/A
     Good      1                       _:6421(T3P) 19261( O  )   B:100(ALA)  3739( CB )  3.957    N/A
     Good      1                       _:6421(T3P) 19261( O  )   B:100(ALA)  3741( HA )  2.595    N/A
     Good      1                       _:6421(T3P) 19261( O  )   B:100(ALA)  3743( HB2)  3.429    N/A
     Good      1                       _:6421(T3P) 19261( O  )   B:103(ILE)  3772( CD1)  3.578    N/A
     Good      1                       _:6421(T3P) 19261( O  )   B:103(ILE)  3783(HD13)  2.565    N/A
     Good      1                       _:6421(T3P) 19262( H1 )   B:100(ALA)  3741( HA )  2.789    N/A
     Good      1                       _:6421(T3P) 19262( H1 )   B:103(ILE)  3772( CD1)  2.772    N/A
     Good      1                       _:6462(T3P) 19384( O  )    B:25(GLU)  2537( OE2)  3.580    N/A
     Good      1                       _:6462(T3P) 19385( H1 )    B:25(GLU)  2537( OE2)  2.858    N/A
     Good      1                       _:6469(T3P) 19405( O  )   B:108(SER)  3837( CA )  4.087    N/A
     Good      1                       _:6469(T3P) 19405( O  )   B:108(SER)  3840( CB )  3.661    N/A
     Good      1                       _:6469(T3P) 19405( O  )   B:108(SER)  3841( OG )  2.824    N/A
     Good      1                       _:6469(T3P) 19405( O  )   B:108(SER)  3843( HA )  3.443    N/A
     Good      1                       _:6469(T3P) 19406( H1 )   B:108(SER)  3846( HG )  2.493    N/A
     Good      1                       _:6469(T3P) 19407( H2 )   B:108(SER)  3841( OG )  2.790    N/A
     Good      1                       _:6469(T3P) 19407( H2 )   B:108(SER)  3846( HG )  1.854    N/A
     Good      1                       _:6487(T3P) 19459( O  )    A:49(VAL)   770( CB )  3.419    N/A
     Good      1                       _:6487(T3P) 19459( O  )    A:49(VAL)   771( CG1)  3.687    N/A
     Good      1                       _:6487(T3P) 19459( O  )    A:49(VAL)   772( CG2)  3.984    N/A
     Good      1                       _:6487(T3P) 19459( O  )    A:49(VAL)   775( HB )  2.467    N/A
     Good      1                       _:6487(T3P) 19460( H1 )    A:49(VAL)   770( CB )  3.143    N/A
     Good      1                       _:6487(T3P) 19460( H1 )    A:49(VAL)   775( HB )  2.072    N/A
     Good      1                       _:6487(T3P) 19461( H2 )    A:49(VAL)   775( HB )  2.727    N/A
     Good      1                       _:6490(T3P) 19468( O  )     A:6(LYS)    53( NZ )  3.751    N/A
     Good      1                       _:6490(T3P) 19468( O  )     A:6(LYS)    66( HZ3)  3.157    N/A
     Good      1                       _:6490(T3P) 19468( O  )   B:107(ASP)  3831( OD2)  3.731    N/A
     Good      1                       _:6490(T3P) 19469( H1 )     A:6(LYS)    66( HZ3)  2.621    N/A
     Good      1                       _:6490(T3P) 19469( H1 )   B:107(ASP)  3831( OD2)  3.159    N/A
     Good      1                       _:6497(T3P) 19489( O  )   A:104(PRO)  1644( C  )  3.768    N/A
     Good      1                       _:6497(T3P) 19489( O  )   A:104(PRO)  1645( O  )  3.524    N/A
     Good      1                       _:6497(T3P) 19489( O  )   A:104(PRO)  1651( HB2)  3.427    N/A
     Good      1                       _:6497(T3P) 19489( O  )   A:105(ILE)  1656( N  )  3.774    N/A
     Good      1                       _:6497(T3P) 19489( O  )   A:105(ILE)  1657( CA )  3.691    N/A
     Good      1                       _:6497(T3P) 19489( O  )   A:105(ILE)  1660( CB )  4.105    N/A
     Good      1                       _:6497(T3P) 19489( O  )   A:105(ILE)  1661( CG1)  3.728    N/A
     Good      1                       _:6497(T3P) 19489( O  )   A:105(ILE)  1665( HA )  2.905    N/A
     Good      1                       _:6497(T3P) 19489( O  )   A:105(ILE)  1668(HG12)  2.784    N/A
     Good      1                       _:6497(T3P) 19489( O  )   A:108(SER)  1699( OG )  3.373    N/A
     Good      1                       _:6497(T3P) 19490( H1 )   A:104(PRO)  1644( C  )  3.025    N/A
     Good      1                       _:6497(T3P) 19490( H1 )   A:104(PRO)  1645( O  )  2.669    N/A
     Good      1                       _:6497(T3P) 19490( H1 )   A:104(PRO)  1651( HB2)  2.797    N/A
     Good      1                       _:6497(T3P) 19490( H1 )   A:105(ILE)  1656( N  )  3.304    N/A
     Good      1                       _:6497(T3P) 19490( H1 )   A:105(ILE)  1657( CA )  3.469    N/A
     Good      1                       _:6497(T3P) 19490( H1 )   A:105(ILE)  1665( HA )  2.744    N/A
     Good      1                       _:6497(T3P) 19490( H1 )   A:108(SER)  1699( OG )  2.928    N/A
     Good      1                       _:6497(T3P) 19491( H2 )   A:105(ILE)  1668(HG12)  2.569    N/A
     Good      1                       _:6506(T3P) 19516( O  )    A:43(LYS)   680( NZ )  3.508    N/A
     Good      1                       _:6506(T3P) 19516( O  )    A:43(LYS)   691( HZ1)  2.902    N/A
     Good      1                       _:6506(T3P) 19516( O  )    A:43(LYS)   693( HZ3)  3.308    N/A
     Good      1                       _:6514(T3P) 19540( O  )    A:25(GLU)   389( C  )  3.977    N/A
     Good      1                       _:6514(T3P) 19540( O  )    A:25(GLU)   390( O  )  3.009    N/A
     Good      1                       _:6514(T3P) 19540( O  )    A:27(PRO)   433( HD2)  3.375    N/A
     Good      1                       _:6514(T3P) 19541( H1 )    A:25(GLU)   389( C  )  3.210    N/A
     Good      1                       _:6514(T3P) 19542( H2 )    A:25(GLU)   390( O  )  3.247    N/A
     Good      1                       _:6518(T3P) 19552( O  )   A:123(GLU)  1927( OE1)  3.567    N/A
     Good      1                       _:6522(T3P) 19564( O  )   B:111(GLU)  3876( CA )  4.147    N/A
     Good      1                       _:6522(T3P) 19564( O  )   B:111(GLU)  3877( C  )  3.615    N/A
     Good      1                       _:6522(T3P) 19564( O  )   B:111(GLU)  3878( O  )  2.925    N/A
     Good      1                       _:6522(T3P) 19564( O  )   B:111(GLU)  3879( CB )  3.713    N/A
     Good      1                       _:6522(T3P) 19564( O  )   B:111(GLU)  3886( HB3)  2.650    N/A
     Good      1                       _:6522(T3P) 19566( H2 )   B:111(GLU)  3876( CA )  3.456    N/A
     Good      1                       _:6522(T3P) 19566( H2 )   B:111(GLU)  3877( C  )  2.745    N/A
     Good      1                       _:6522(T3P) 19566( H2 )   B:111(GLU)  3879( CB )  3.345    N/A
     Good      1                       _:6522(T3P) 19566( H2 )   B:111(GLU)  3886( HB3)  2.389    N/A
     Good      1                       _:6531(T3P) 19591( O  )    B:42(ASP)  2806( CB )  4.110    N/A
     Good      1                       _:6531(T3P) 19591( O  )    B:42(ASP)  2807( CG )  3.396    N/A
     Good      1                       _:6531(T3P) 19591( O  )    B:42(ASP)  2808( OD1)  3.798    N/A
     Good      1                       _:6531(T3P) 19591( O  )    B:42(ASP)  2809( OD2)  2.944    N/A
     Good      1                       _:6531(T3P) 19592( H1 )    B:42(ASP)  2806( CB )  3.366    N/A
     Good      1                       _:6531(T3P) 19592( H1 )    B:42(ASP)  2807( CG )  2.549    N/A
     Good      1                       _:6531(T3P) 19592( H1 )    B:42(ASP)  2808( OD1)  3.123    N/A
     Good      1                       _:6541(T3P) 19621( O  )    B:82(ALA)  3423( CA )  3.980    N/A
     Good      1                       _:6541(T3P) 19621( O  )    B:82(ALA)  3426( CB )  3.735    N/A
     Good      1                       _:6541(T3P) 19621( O  )    B:82(ALA)  3428( HA )  3.280    N/A
     Good      1                       _:6541(T3P) 19621( O  )    B:82(ALA)  3429( HB1)  2.934    N/A
     Good      1                       _:6541(T3P) 19623( H2 )    B:82(ALA)  3426( CB )  3.442    N/A
     Good      1                       _:6541(T3P) 19623( H2 )    B:82(ALA)  3429( HB1)  2.535    N/A
     Good      1                       _:6559(T3P) 19675( O  )    A:68(ARG)  1048( CD )  3.875    N/A
     Good      1                       _:6559(T3P) 19675( O  )    A:68(ARG)  1050( CZ )  4.118    N/A
     Good      1                       _:6559(T3P) 19675( O  )    A:68(ARG)  1051( NH1)  3.657    N/A
     Good      1                       _:6559(T3P) 19675( O  )    A:68(ARG)  1059( HD3)  2.841    N/A
     Good      1                       _:6559(T3P) 19675( O  )    A:68(ARG)  1061(HH12)  3.230    N/A
     Good      1                       _:6561(T3P) 19681( O  )  A:134A(NMA)  2138( CA )  4.153    N/A
     Good      1                       _:6561(T3P) 19681( O  )  A:134A(NMA)  2140(1HA )  3.126    N/A
     Good      1                       _:6622(T3P) 19864( O  )    A:25(GLU)   392( CG )  4.071    N/A
     Good      1                       _:6622(T3P) 19864( O  )    A:25(GLU)   393( CD )  3.467    N/A
     Good      1                       _:6622(T3P) 19864( O  )    A:25(GLU)   394( OE1)  3.838    N/A
     Good      1                       _:6622(T3P) 19864( O  )    A:25(GLU)   395( OE2)  2.995    N/A
     Good      1                       _:6622(T3P) 19864( O  )   A:105(ILE)  1662( CG2)  3.774    N/A
     Good      1                       _:6622(T3P) 19864( O  )   A:105(ILE)  1671(HG23)  2.853    N/A
     Good      1                       _:6622(T3P) 19864( O  )   A:108(SER)  1698( CB )  4.058    N/A
     Good      1                       _:6622(T3P) 19864( O  )   A:108(SER)  1703( HB2)  3.330    N/A
     Good      1                       _:6622(T3P) 19865( H1 )    A:25(GLU)   392( CG )  3.315    N/A
     Good      1                       _:6622(T3P) 19865( H1 )    A:25(GLU)   393( CD )  2.644    N/A
     Good      1                       _:6622(T3P) 19865( H1 )    A:25(GLU)   394( OE1)  3.205    N/A
     Good      1                       _:6622(T3P) 19865( H1 )   A:105(ILE)  1662( CG2)  3.469    N/A
     Good      1                       _:6622(T3P) 19865( H1 )   A:105(ILE)  1671(HG23)  2.644    N/A
     Good      1                       _:6622(T3P) 19866( H2 )   A:108(SER)  1698( CB )  3.459    N/A
     Good      1                       _:6622(T3P) 19866( H2 )   A:108(SER)  1703( HB2)  2.681    N/A
     Good      1                       _:6628(T3P) 19882( O  )    A:43(LYS)   678( CD )  3.560    N/A
     Good      1                       _:6628(T3P) 19882( O  )    A:43(LYS)   679( CE )  3.325    N/A
     Good      1                       _:6628(T3P) 19882( O  )    A:43(LYS)   680( NZ )  2.828    N/A
     Good      1                       _:6628(T3P) 19882( O  )    A:43(LYS)   688( HD2)  2.937    N/A
     Good      1                       _:6628(T3P) 19882( O  )    A:43(LYS)   689( HE3)  3.228    N/A
     Good      1                       _:6628(T3P) 19882( O  )    A:43(LYS)   693( HZ3)  3.118    N/A
     Good      1                       _:6628(T3P) 19883( H1 )    A:43(LYS)   691( HZ1)  2.529    N/A
     Good      1                       _:6628(T3P) 19884( H2 )    A:43(LYS)   688( HD2)  2.803    N/A
     Good      1                       _:6628(T3P) 19884( H2 )    A:43(LYS)   691( HZ1)  2.631    N/A
     Good      1                       _:6636(T3P) 19906( O  )    A:13(GLN)   180( CD )  4.031    N/A
     Good      1                       _:6636(T3P) 19906( O  )    A:13(GLN)   181( NE2)  3.127    N/A
     Good      1                       _:6636(T3P) 19907( H1 )    A:13(GLN)   181( NE2)  3.248    N/A
     Good      1                       _:6636(T3P) 19907( H1 )    A:13(GLN)   189(HE22)  2.294    N/A
     Good      1                       _:6641(T3P) 19921( O  )    B:17(GLN)  2396( NE2)  3.643    N/A
     Good      1                       _:6641(T3P) 19921( O  )    B:17(GLN)  2405(HE21)  3.050    N/A
     Good      1                       _:6641(T3P) 19923( H2 )    B:17(GLN)  2396( NE2)  3.174    N/A
     Good      1                       _:6641(T3P) 19923( H2 )    B:17(GLN)  2405(HE21)  2.403    N/A
     Good      1                       _:6649(T3P) 19945( O  )   A:120(GLU)  1879( CD )  4.121    N/A
     Good      1                       _:6649(T3P) 19945( O  )   A:120(GLU)  1880( OE1)  3.503    N/A
     Good      1                       _:6649(T3P) 19945( O  )   A:120(GLU)  1885( HB2)  3.230    N/A
     Good      1                       _:6649(T3P) 19946( H1 )   A:120(GLU)  1880( OE1)  2.996    N/A
     Good      1                       _:6694(T3P) 20080( O  )    A:78(GLU)  1231( CG )  4.122    N/A
     Good      1                       _:6694(T3P) 20080( O  )    A:78(GLU)  1232( CD )  3.129    N/A
     Good      1                       _:6694(T3P) 20080( O  )    A:78(GLU)  1233( OE1)  2.962    N/A
     Good      1                       _:6694(T3P) 20080( O  )    A:78(GLU)  1234( OE2)  2.986    N/A
     Good      1                       _:6694(T3P) 20081( H1 )    A:78(GLU)  1231( CG )  3.401    N/A
     Good      1                       _:6694(T3P) 20082( H2 )    A:78(GLU)  1232( CD )  3.355    N/A
     Good      1                       _:6694(T3P) 20082( H2 )    A:78(GLU)  1233( OE1)  2.835    N/A
     Good      1                       _:6713(T3P) 20137( O  )    B:94(GLU)  3648( OE1)  3.320    N/A
     Good      1                       _:6713(T3P) 20138( H1 )    B:94(GLU)  3648( OE1)  2.382    N/A
     Good      1                       _:6720(T3P) 20158( O  )   B:123(GLU)  4063( CA )  3.617    N/A
     Good      1                       _:6720(T3P) 20158( O  )   B:123(GLU)  4066( CB )  3.380    N/A
     Good      1                       _:6720(T3P) 20158( O  )   B:123(GLU)  4067( CG )  3.816    N/A
     Good      1                       _:6720(T3P) 20158( O  )   B:123(GLU)  4073( HB3)  2.621    N/A
     Good      1                       _:6720(T3P) 20158( O  )   B:123(GLU)  4074( HG2)  3.328    N/A
     Good      1                       _:6720(T3P) 20158( O  )   B:123(GLU)  4076( HA )  3.012    N/A
     Good      1                       _:6720(T3P) 20160( H2 )   B:123(GLU)  4066( CB )  3.072    N/A
     Good      1                       _:6720(T3P) 20160( H2 )   B:123(GLU)  4067( CG )  3.155    N/A
     Good      1                       _:6720(T3P) 20160( H2 )   B:123(GLU)  4073( HB3)  2.446    N/A
     Good      1                       _:6720(T3P) 20160( H2 )   B:123(GLU)  4074( HG2)  2.564    N/A
     Good      1                       _:6722(T3P) 20164( O  )    A:67(ALA)  1038( HA )  3.311    N/A
     Good      1                       _:6722(T3P) 20164( O  )    A:70(GLU)  1089( CD )  3.971    N/A
     Good      1                       _:6722(T3P) 20164( O  )    A:70(GLU)  1091( OE2)  2.767    N/A
     Good      1                       _:6722(T3P) 20164( O  )    A:77(ARG)  1212( NH2)  3.521    N/A
     Good      1                       _:6722(T3P) 20164( O  )    A:77(ARG)  1224(HH22)  3.327    N/A
     Good      1                       _:6722(T3P) 20164( O  )    A:77(ARG)  1225(HH21)  2.937    N/A
     Good      1                       _:6722(T3P) 20165( H1 )    A:70(GLU)  1089( CD )  3.019    N/A
     Good      1                       _:6722(T3P) 20165( H1 )    A:77(ARG)  1212( NH2)  3.132    N/A
     Good      1                       _:6722(T3P) 20165( H1 )    A:77(ARG)  1225(HH21)  2.348    N/A
     Good      1                       _:6722(T3P) 20166( H2 )    A:70(GLU)  1091( OE2)  3.209    N/A
     Good      1                       _:6730(T3P) 20188( O  )   B:118(SER)  3999( OG )  3.840    N/A
     Good      1                       _:6730(T3P) 20188( O  )   B:120(GLU)  4019( CB )  3.895    N/A
     Good      1                       _:6730(T3P) 20188( O  )   B:120(GLU)  4020( CG )  3.503    N/A
     Good      1                       _:6730(T3P) 20188( O  )   B:120(GLU)  4021( CD )  3.050    N/A
     Good      1                       _:6730(T3P) 20188( O  )   B:120(GLU)  4022( OE1)  2.828    N/A
     Good      1                       _:6730(T3P) 20188( O  )   B:120(GLU)  4023( OE2)  3.553    N/A
     Good      1                       _:6730(T3P) 20188( O  )   B:120(GLU)  4027( HB2)  3.160    N/A
     Good      1                       _:6730(T3P) 20188( O  )   B:120(GLU)  4028( HG3)  3.372    N/A
     Good      1                       _:6730(T3P) 20189( H1 )   B:120(GLU)  4022( OE1)  3.078    N/A
     Good      1                       _:6730(T3P) 20190( H2 )   B:120(GLU)  4019( CB )  3.106    N/A
     Good      1                       _:6730(T3P) 20190( H2 )   B:120(GLU)  4020( CG )  2.706    N/A
     Good      1                       _:6730(T3P) 20190( H2 )   B:120(GLU)  4023( OE2)  2.899    N/A
     Good      1                       _:6730(T3P) 20190( H2 )   B:120(GLU)  4027( HB2)  2.477    N/A
     Good      1                       _:6730(T3P) 20190( H2 )   B:120(GLU)  4028( HG3)  2.809    N/A
     Good      1                       _:6734(T3P) 20200( O  )    A:58(THR)   896( CB )  3.997    N/A
     Good      1                       _:6734(T3P) 20200( O  )    A:58(THR)   898( OG1)  3.792    N/A
     Good      1                       _:6734(T3P) 20200( O  )    A:58(THR)   901( HB )  3.381    N/A
     Good      1                       _:6777(T3P) 20329( O  )    A:44(PRO)   698( CB )  3.926    N/A
     Good      1                       _:6777(T3P) 20329( O  )    A:44(PRO)   702( HB3)  3.419    N/A
     Good      1                       _:6777(T3P) 20329( O  )    A:44(PRO)   703( HB2)  3.355    N/A
     Good      1                       _:6777(T3P) 20329( O  )    A:90(TRP)  1438( CD1)  3.422    N/A
     Good      1                       _:6777(T3P) 20329( O  )    A:90(TRP)  1440( CE2)  3.753    N/A
     Good      1                       _:6777(T3P) 20329( O  )    A:90(TRP)  1450( HD1)  3.380    N/A
     Good      1                       _:6777(T3P) 20330( H1 )    A:90(TRP)  1452( HE1)  2.412    N/A
     Good      1                       _:6777(T3P) 20331( H2 )    A:90(TRP)  1442( NE1)  3.167    N/A
     Good      1                       _:6777(T3P) 20331( H2 )    A:90(TRP)  1452( HE1)  2.219    N/A
     Good      1                       _:6780(T3P) 20338( O  )    B:94(GLU)  3645( CB )  4.004    N/A
     Good      1                       _:6780(T3P) 20338( O  )    B:94(GLU)  3652( HB3)  3.246    N/A
     Good      1                       _:6780(T3P) 20338( O  )    B:97(LYS)  3682( CB )  4.053    N/A
     Good      1                       _:6780(T3P) 20338( O  )    B:97(LYS)  3690( HB2)  3.173    N/A
     Good      1                       _:6780(T3P) 20338( O  )    B:98(VAL)  3713(HG21)  3.209    N/A
     Good      1                       _:6780(T3P) 20340( H2 )    B:94(GLU)  3652( HB3)  2.670    N/A
     Good      1                       _:6782(T3P) 20344( O  )    A:82(ALA)  1282( C  )  3.754    N/A
     Good      1                       _:6782(T3P) 20344( O  )    A:82(ALA)  1283( O  )  2.877    N/A
     Good      1                       _:6782(T3P) 20344( O  )    A:82(ALA)  1287( HB1)  3.492    N/A
     Good      1                       _:6782(T3P) 20344( O  )    A:83(ASP)  1301( HB2)  3.150    N/A
     Good      1                       _:6782(T3P) 20345( H1 )    A:82(ALA)  1283( O  )  3.126    N/A
     Good      1                       _:6782(T3P) 20346( H2 )    A:82(ALA)  1282( C  )  2.919    N/A
     Good      1                       _:6782(T3P) 20346( H2 )    A:83(ASP)  1301( HB2)  2.648    N/A
     Good      1                       _:6786(T3P) 20356( O  )    B:68(ARG)  3192( CZ )  3.802    N/A
     Good      1                       _:6786(T3P) 20356( O  )    B:68(ARG)  3193( NH1)  3.699    N/A
     Good      1                       _:6786(T3P) 20356( O  )    B:68(ARG)  3194( NH2)  2.998    N/A
     Good      1                       _:6786(T3P) 20356( O  )    B:68(ARG)  3203(HH12)  2.966    N/A
     Good      1                       _:6786(T3P) 20357( H1 )    B:68(ARG)  3194( NH2)  3.266    N/A
     Good      1                       _:6786(T3P) 20357( H1 )    B:68(ARG)  3203(HH12)  2.437    N/A
     Good      1                       _:6786(T3P) 20357( H1 )    B:68(ARG)  3205(HH22)  2.325    N/A
     Good      1                       _:6786(T3P) 20358( H2 )    B:68(ARG)  3205(HH22)  2.469    N/A
     Good      1                       _:6807(T3P) 20419( O  )    A:59(LYS)   913( CE )  3.882    N/A
     Good      1                       _:6807(T3P) 20419( O  )    A:59(LYS)   923( HE3)  3.219    N/A
     Good      1                       _:6863(T3P) 20587( O  )    A:40(ILE)   633( C  )  3.543    N/A
     Good      1                       _:6863(T3P) 20587( O  )    A:40(ILE)   634( O  )  2.721    N/A
     Good      1                       _:6863(T3P) 20587( O  )    A:40(ILE)   637( CG2)  3.626    N/A
     Good      1                       _:6863(T3P) 20587( O  )    A:40(ILE)   646(HG23)  2.730    N/A
     Good      1                       _:6863(T3P) 20587( O  )    A:41(ALA)   651( CA )  3.862    N/A
     Good      1                       _:6863(T3P) 20587( O  )    A:41(ALA)   656( HA )  2.883    N/A
     Good      1                       _:6863(T3P) 20587( O  )    A:44(PRO)   695( CA )  3.773    N/A
     Good      1                       _:6863(T3P) 20587( O  )    A:44(PRO)   698( CB )  3.862    N/A
     Good      1                       _:6863(T3P) 20587( O  )    A:44(PRO)   699( CG )  3.560    N/A
     Good      1                       _:6863(T3P) 20587( O  )    A:44(PRO)   701( HA )  2.884    N/A
     Good      1                       _:6863(T3P) 20587( O  )    A:44(PRO)   704( HG3)  2.554    N/A
     Good      1                       _:6863(T3P) 20587( O  )    A:90(TRP)  1433( CA )  4.141    N/A
     Good      1                       _:6863(T3P) 20587( O  )    A:90(TRP)  1434( C  )  4.166    N/A
     Good      1                       _:6863(T3P) 20587( O  )    A:90(TRP)  1447( HA )  3.278    N/A
     Good      1                       _:6863(T3P) 20587( O  )    A:91(LEU)  1456( N  )  3.205    N/A
     Good      1                       _:6863(T3P) 20587( O  )    A:91(LEU)  1457( CA )  3.995    N/A
     Good      1                       _:6863(T3P) 20587( O  )    A:91(LEU)  1460( CB )  3.535    N/A
     Good      1                       _:6863(T3P) 20587( O  )    A:91(LEU)  1466( HB3)  3.238    N/A
     Good      1                       _:6863(T3P) 20587( O  )    A:91(LEU)  1467( HB2)  3.161    N/A
     Good      1                       _:6863(T3P) 20588( H1 )    A:40(ILE)   634( O  )  3.016    N/A
     Good      1                       _:6863(T3P) 20588( H1 )    A:41(ALA)   651( CA )  3.393    N/A
     Good      1                       _:6863(T3P) 20588( H1 )    A:41(ALA)   656( HA )  2.355    N/A
     Good      1                       _:6863(T3P) 20588( H1 )    A:44(PRO)   704( HG3)  2.782    N/A
     Good      1                       _:6863(T3P) 20588( H1 )    A:91(LEU)  1460( CB )  3.187    N/A
     Good      1                       _:6863(T3P) 20588( H1 )    A:91(LEU)  1464( H  )  2.656    N/A
     Good      1                       _:6863(T3P) 20588( H1 )    A:91(LEU)  1466( HB3)  2.677    N/A
     Good      1                       _:6863(T3P) 20589( H2 )    A:40(ILE)   633( C  )  2.658    N/A
     Good      1                       _:6863(T3P) 20589( H2 )    A:40(ILE)   637( CG2)  3.147    N/A
     Good      1                       _:6863(T3P) 20589( H2 )    A:40(ILE)   646(HG23)  2.359    N/A
     Good      1                       _:6863(T3P) 20589( H2 )    A:41(ALA)   650( N  )  3.294    N/A
     Good      1                       _:6863(T3P) 20589( H2 )    A:41(ALA)   651( CA )  3.338    N/A
     Good      1                       _:6863(T3P) 20589( H2 )    A:41(ALA)   656( HA )  2.505    N/A
     Good      1                       _:6863(T3P) 20589( H2 )    A:44(PRO)   695( CA )  3.464    N/A
     Good      1                       _:6863(T3P) 20589( H2 )    A:44(PRO)   699( CG )  3.478    N/A
     Good      1                       _:6863(T3P) 20589( H2 )    A:44(PRO)   701( HA )  2.525    N/A
     Good      1                       _:6863(T3P) 20589( H2 )    A:44(PRO)   704( HG3)  2.535    N/A
     Good      1                       _:6867(T3P) 20599( O  )   A:118(SER)  1856( CB )  4.146    N/A
     Good      1                       _:6870(T3P) 20608( O  )   A:116(ARG)  1819( NH2)  3.905    N/A
     Good      1                       _:6870(T3P) 20609( H1 )   A:116(ARG)  1819( NH2)  3.302    N/A
     Good      1                       _:6881(T3P) 20641( O  )    A:79(HIS)  1246( CG )  4.155    N/A
     Good      1                       _:6881(T3P) 20641( O  )    A:79(HIS)  1248( ND1)  3.399    N/A
     Good      1                       _:6881(T3P) 20641( O  )    A:79(HIS)  1249( CE1)  3.287    N/A
     Good      1                       _:6881(T3P) 20641( O  )    A:79(HIS)  1257( HE1)  3.175    N/A
     Good      1                       _:6881(T3P) 20643( H2 )    A:79(HIS)  1248( ND1)  3.089    N/A
     Good      1                       _:6881(T3P) 20643( H2 )    A:79(HIS)  1249( CE1)  2.897    N/A
     Good      1                       _:6884(T3P) 20650( O  )    A:15(PHE)   228( HE2)  3.517    N/A
     Good      1                       _:6884(T3P) 20650( O  )    B:31(LYS)  2630( NZ )  3.753    N/A
     Good      1                       _:6884(T3P) 20650( O  )    B:31(LYS)  2643( HZ3)  3.186    N/A
     Good      1                       _:6894(T3P) 20680( O  )    A:24(HIS)   376( CD2)  3.970    N/A
     Good      1                       _:6894(T3P) 20680( O  )    A:24(HIS)   379( NE2)  3.668    N/A
     Good      1                       _:6894(T3P) 20682( H2 )    A:24(HIS)   379( NE2)  3.295    N/A
     Good      1                       _:6914(T3P) 20740( O  )    A:76(ARG)  1186( CZ )  3.960    N/A
     Good      1                       _:6914(T3P) 20740( O  )    A:76(ARG)  1188( NH2)  3.965    N/A
     Good      1                       _:6914(T3P) 20742( H2 )    A:76(ARG)  1186( CZ )  3.273    N/A
     Good      1                       _:6917(T3P) 20749( O  )    A:21(ARG)   310( CG )  3.912    N/A
     Good      1                       _:6917(T3P) 20749( O  )    A:21(ARG)   311( CD )  3.846    N/A
     Good      1                       _:6917(T3P) 20749( O  )    A:21(ARG)   320( HG3)  3.512    N/A
     Good      1                       _:6917(T3P) 20749( O  )    A:21(ARG)   322( HD3)  2.946    N/A
     Good      1                       _:6917(T3P) 20749( O  )   B:134(ASN)  4269( CB )  4.072    N/A
     Good      1                       _:6917(T3P) 20749( O  )   B:134(ASN)  4276( HB2)  3.430    N/A
     Good      1                       _:6923(T3P) 20767( O  )     A:4(ARG)    15( CZ )  3.923    N/A
     Good      1                       _:6923(T3P) 20767( O  )     A:4(ARG)    16( NH1)  2.860    N/A
     Good      1                       _:6923(T3P) 20767( O  )     A:4(ARG)    17( NH2)  3.952    N/A
     Good      1                       _:6923(T3P) 20767( O  )     A:4(ARG)    28(HH11)  3.240    N/A
     Good      1                       _:6923(T3P) 20767( O  )     A:4(ARG)    29(HH22)  3.249    N/A
     Good      1                       _:6923(T3P) 20768( H1 )     A:4(ARG)    27(HH12)  2.565    N/A
     Good      1                       _:6923(T3P) 20769( H2 )     A:4(ARG)    27(HH12)  2.512    N/A
     Good      1                       _:6939(T3P) 20815( O  )    A:61(THR)   942( CB )  4.106    N/A
     Good      1                       _:6939(T3P) 20815( O  )    A:61(THR)   943( CG2)  3.952    N/A
     Good      1                       _:6939(T3P) 20815( O  )    A:61(THR)   944( OG1)  3.893    N/A
     Good      1                       _:6939(T3P) 20815( O  )    A:61(THR)   949(HG22)  3.105    N/A
     Good      1                       _:6939(T3P) 20817( H2 )    A:61(THR)   949(HG22)  2.805    N/A
     Good      1                       _:6945(T3P) 20833( O  )    A:71(ASN)  1100( C  )  3.807    N/A
     Good      1                       _:6945(T3P) 20833( O  )    A:71(ASN)  1101( O  )  2.926    N/A
     Good      1                       _:6945(T3P) 20834( H1 )    A:71(ASN)  1101( O  )  2.962    N/A
     Good      1                       _:6945(T3P) 20835( H2 )    A:71(ASN)  1101( O  )  2.533    N/A
     Good      1                       _:6953(T3P) 20857( O  )    B:76(ARG)  3330( NH2)  3.921    N/A
     Good      1                       _:6953(T3P) 20857( O  )    B:90(TRP)  3578( CB )  3.906    N/A
     Good      1                       _:6953(T3P) 20857( O  )    B:90(TRP)  3590( HB3)  2.853    N/A
     Good      1                       _:6953(T3P) 20857( O  )    B:91(LEU)  3600( C  )  3.800    N/A
     Good      1                       _:6953(T3P) 20858( H1 )    B:90(TRP)  3578( CB )  3.407    N/A
     Good      1                       _:6953(T3P) 20858( H1 )    B:90(TRP)  3590( HB3)  2.464    N/A
     Good      1                       _:6953(T3P) 20858( H1 )    B:91(LEU)  3601( O  )  2.934    N/A
     Good      1                       _:6953(T3P) 20859( H2 )    B:90(TRP)  3590( HB3)  2.668    N/A
     Good      1                       _:6953(T3P) 20859( H2 )    B:91(LEU)  3600( C  )  2.845    N/A
     Good      1                       _:6961(T3P) 20881( O  )    A:16(GLN)   235( CG )  4.139    N/A
     Good      1                       _:6961(T3P) 20881( O  )    A:16(GLN)   236( CD )  3.819    N/A
     Good      1                       _:6961(T3P) 20881( O  )    A:16(GLN)   237( NE2)  3.692    N/A
     Good      1                       _:6961(T3P) 20881( O  )    A:16(GLN)   244( HG2)  3.425    N/A
     Good      1                       _:6961(T3P) 20882( H1 )    A:16(GLN)   237( NE2)  3.298    N/A
     Good      1                       _:6965(T3P) 20893( O  )   A:117(LEU)  1835( C  )  3.943    N/A
     Good      1                       _:6965(T3P) 20893( O  )   A:118(SER)  1852( N  )  3.789    N/A
     Good      1                       _:6965(T3P) 20893( O  )   A:118(SER)  1860( HB3)  3.401    N/A
     Good      1                       _:6965(T3P) 20895( H2 )   A:117(LEU)  1835( C  )  3.178    N/A
     Good      1                       _:6965(T3P) 20895( H2 )   A:118(SER)  1852( N  )  3.193    N/A
     Good      1                       _:6982(T3P) 20944( O  )    B:15(PHE)  2354( C  )  4.197    N/A
     Good      1                       _:6982(T3P) 20944( O  )    B:15(PHE)  2355( O  )  3.664    N/A
     Good      1                       _:6982(T3P) 20944( O  )    B:19(THR)  2427( CB )  3.223    N/A
     Good      1                       _:6982(T3P) 20944( O  )    B:19(THR)  2428( CG2)  3.308    N/A
     Good      1                       _:6982(T3P) 20944( O  )    B:19(THR)  2429( OG1)  2.749    N/A
     Good      1                       _:6982(T3P) 20944( O  )    B:19(THR)  2432( HB )  2.982    N/A
     Good      1                       _:6982(T3P) 20944( O  )    B:19(THR)  2434(HG22)  2.532    N/A
     Good      1                       _:6982(T3P) 20944( O  )    B:19(THR)  2436( HG1)  2.819    N/A
     Good      1                       _:6982(T3P) 20944( O  )    B:31(LYS)  2628( CD )  4.106    N/A
     Good      1                       _:6982(T3P) 20944( O  )    B:31(LYS)  2630( NZ )  3.312    N/A
     Good      1                       _:6982(T3P) 20944( O  )    B:31(LYS)  2641( HZ1)  2.832    N/A
     Good      1                       _:6982(T3P) 20944( O  )    B:31(LYS)  2642( HZ2)  2.883    N/A
     Good      1                       _:6982(T3P) 20945( H1 )    B:19(THR)  2427( CB )  2.594    N/A
     Good      1                       _:6982(T3P) 20945( H1 )    B:19(THR)  2428( CG2)  2.779    N/A
     Good      1                       _:6982(T3P) 20945( H1 )    B:19(THR)  2432( HB )  2.658    N/A
     Good      1                       _:6982(T3P) 20945( H1 )    B:19(THR)  2434(HG22)  2.125    N/A
     Good      1                       _:6982(T3P) 20945( H1 )    B:19(THR)  2436( HG1)  2.115    N/A
     Good      1                       _:6982(T3P) 20945( H1 )    B:31(LYS)  2630( NZ )  3.287    N/A
     Good      1                       _:6982(T3P) 20945( H1 )    B:31(LYS)  2641( HZ1)  2.583    N/A
     Good      1                       _:6982(T3P) 20946( H2 )    B:19(THR)  2429( OG1)  3.130    N/A
     Good      1                       _:6983(T3P) 20947( O  )    A:26(LEU)   403( CA )  3.654    N/A
     Good      1                       _:6983(T3P) 20947( O  )    A:26(LEU)   404( C  )  3.489    N/A
     Good      1                       _:6983(T3P) 20947( O  )    A:26(LEU)   405( O  )  3.830    N/A
     Good      1                       _:6983(T3P) 20947( O  )    A:26(LEU)   411( HA )  2.923    N/A
     Good      1                       _:6983(T3P) 20947( O  )    A:27(PRO)   421( N  )  3.760    N/A
     Good      1                       _:6983(T3P) 20947( O  )    A:27(PRO)   423( C  )  4.172    N/A
     Good      1                       _:6983(T3P) 20947( O  )    A:28(ASP)   435( N  )  3.132    N/A
     Good      1                       _:6983(T3P) 20947( O  )    A:28(ASP)   436( CA )  3.453    N/A
     Good      1                       _:6983(T3P) 20947( O  )    A:28(ASP)   437( C  )  3.640    N/A
     Good      1                       _:6983(T3P) 20947( O  )    A:28(ASP)   439( CB )  3.288    N/A
     Good      1                       _:6983(T3P) 20947( O  )    A:28(ASP)   440( CG )  3.859    N/A
     Good      1                       _:6983(T3P) 20947( O  )    A:28(ASP)   443( H  )  2.455    N/A
     Good      1                       _:6983(T3P) 20947( O  )    A:28(ASP)   446( HB2)  2.447    N/A
     Good      1                       _:6983(T3P) 20947( O  )    A:29(LEU)   447( N  )  2.826    N/A
     Good      1                       _:6983(T3P) 20947( O  )    A:29(LEU)   448( CA )  3.625    N/A
     Good      1                       _:6983(T3P) 20947( O  )    A:29(LEU)   451( CB )  3.314    N/A
     Good      1                       _:6983(T3P) 20947( O  )    A:29(LEU)   452( CG )  3.450    N/A
     Good      1                       _:6983(T3P) 20947( O  )    A:29(LEU)   453( CD1)  3.792    N/A
     Good      1                       _:6983(T3P) 20947( O  )    A:29(LEU)   458( HB2)  2.701    N/A
     Good      1                       _:6983(T3P) 20947( O  )    A:29(LEU)   459( HG )  2.918    N/A
     Good      1                       _:6983(T3P) 20947( O  )    A:29(LEU)   460(HD11)  3.121    N/A
     Good      1                       _:6983(T3P) 20948( H1 )    A:26(LEU)   403( CA )  3.003    N/A
     Good      1                       _:6983(T3P) 20948( H1 )    A:26(LEU)   404( C  )  3.230    N/A
     Good      1                       _:6983(T3P) 20948( H1 )    A:26(LEU)   411( HA )  2.155    N/A
     Good      1                       _:6983(T3P) 20948( H1 )    A:29(LEU)   451( CB )  3.498    N/A
     Good      1                       _:6983(T3P) 20948( H1 )    A:29(LEU)   455( H  )  2.458    N/A
     Good      1                       _:6983(T3P) 20948( H1 )    A:29(LEU)   458( HB2)  2.635    N/A
     Good      1                       _:6983(T3P) 20949( H2 )    A:28(ASP)   439( CB )  3.169    N/A
     Good      1                       _:6983(T3P) 20949( H2 )    A:28(ASP)   440( CG )  3.431    N/A
     Good      1                       _:6983(T3P) 20949( H2 )    A:28(ASP)   446( HB2)  2.311    N/A
     Good      1                       _:6983(T3P) 20949( H2 )    A:29(LEU)   455( H  )  2.645    N/A
     Good      1                       _:6984(T3P) 20950( O  )    B:43(LYS)  2819( CG )  3.272    N/A
     Good      1                       _:6984(T3P) 20950( O  )    B:43(LYS)  2820( CD )  3.860    N/A
     Good      1                       _:6984(T3P) 20950( O  )    B:43(LYS)  2821( CE )  3.405    N/A
     Good      1                       _:6984(T3P) 20950( O  )    B:43(LYS)  2827( HG3)  3.389    N/A
     Good      1                       _:6984(T3P) 20950( O  )    B:43(LYS)  2831( HE3)  3.384    N/A
     Good      1                       _:6984(T3P) 20950( O  )    B:43(LYS)  2832( HE2)  2.698    N/A
     Good      1                       _:6984(T3P) 20950( O  )    B:44(PRO)  2838( C  )  3.770    N/A
     Good      1                       _:6984(T3P) 20950( O  )    B:44(PRO)  2839( O  )  2.829    N/A
     Good      1                       _:6984(T3P) 20950( O  )    B:45(GLY)  2851( CA )  4.154    N/A
     Good      1                       _:6984(T3P) 20950( O  )    B:45(GLY)  2852( C  )  4.031    N/A
     Good      1                       _:6984(T3P) 20951( H1 )    B:43(LYS)  2828( HG2)  2.751    N/A
     Good      1                       _:6984(T3P) 20951( H1 )    B:44(PRO)  2838( C  )  2.920    N/A
     Good      1                       _:6984(T3P) 20951( H1 )    B:45(GLY)  2851( CA )  3.381    N/A
     Good      1                       _:6984(T3P) 20951( H1 )    B:45(GLY)  2855( HA3)  2.782    N/A
     Good      1                       _:6984(T3P) 20952( H2 )    B:43(LYS)  2821( CE )  3.478    N/A
     Good      1                       _:6984(T3P) 20952( H2 )    B:43(LYS)  2832( HE2)  2.606    N/A
     Good      1                       _:6995(T3P) 20983( O  )    B:64(GLU)  3127( CB )  3.442    N/A
     Good      1                       _:6995(T3P) 20983( O  )    B:64(GLU)  3134( HB3)  2.504    N/A
     Good      1                       _:6995(T3P) 20983( O  )    B:64(GLU)  3135( HB2)  3.452    N/A
     Good      1                       _:6995(T3P) 20983( O  )    B:68(ARG)  3190( CD )  3.147    N/A
     Good      1                       _:6995(T3P) 20983( O  )    B:68(ARG)  3191( NE )  3.906    N/A
     Good      1                       _:6995(T3P) 20983( O  )    B:68(ARG)  3192( CZ )  3.861    N/A
     Good      1                       _:6995(T3P) 20983( O  )    B:68(ARG)  3193( NH1)  2.953    N/A
     Good      1                       _:6995(T3P) 20983( O  )    B:68(ARG)  3200( HD2)  2.623    N/A
     Good      1                       _:6995(T3P) 20983( O  )    B:68(ARG)  3201( HD3)  2.642    N/A
     Good      1                       _:6995(T3P) 20984( H1 )    B:64(GLU)  3127( CB )  3.355    N/A
     Good      1                       _:6995(T3P) 20984( H1 )    B:64(GLU)  3134( HB3)  2.484    N/A
     Good      1                       _:6995(T3P) 20984( H1 )    B:68(ARG)  3204(HH11)  2.685    N/A
     Good      1                       _:6995(T3P) 20985( H2 )    B:64(GLU)  3134( HB3)  2.677    N/A
     Good      1                       _:6995(T3P) 20985( H2 )    B:68(ARG)  3190( CD )  3.009    N/A
     Good      1                       _:6995(T3P) 20985( H2 )    B:68(ARG)  3200( HD2)  2.366    N/A
     Good      1                       _:6995(T3P) 20985( H2 )    B:68(ARG)  3201( HD3)  2.675    N/A
     Good      1                       _:6995(T3P) 20985( H2 )    B:68(ARG)  3204(HH11)  2.509    N/A
     Good      1                       _:7018(T3P) 21052( O  )    A:13(GLN)   179( CG )  3.821    N/A
     Good      1                       _:7018(T3P) 21052( O  )    A:13(GLN)   180( CD )  3.837    N/A
     Good      1                       _:7018(T3P) 21052( O  )    A:13(GLN)   181( NE2)  2.940    N/A
     Good      1                       _:7018(T3P) 21052( O  )    A:13(GLN)   188( HG2)  2.944    N/A
     Good      1                       _:7018(T3P) 21053( H1 )    A:13(GLN)   188( HG2)  2.582    N/A
     Good      1                       _:7018(T3P) 21053( H1 )    A:13(GLN)   190(HE21)  2.378    N/A
     Good      1                       _:7052(T3P) 21154( O  )    A:97(LYS)  1549( HG3)  3.476    N/A
     Good      1                       _:7052(T3P) 21154( O  )    A:98(VAL)  1563( CG1)  3.733    N/A
     Good      1                       _:7052(T3P) 21154( O  )    A:98(VAL)  1568(HG11)  2.974    N/A
     Good      1                       _:7052(T3P) 21154( O  )    A:98(VAL)  1569(HG12)  3.530    N/A
     Good      1                       _:7052(T3P) 21155( H1 )    A:98(VAL)  1563( CG1)  3.360    N/A
     Good      1                       _:7052(T3P) 21155( H1 )    A:98(VAL)  1568(HG11)  2.451    N/A
     Good      1                       _:7053(T3P) 21157( O  )    A:90(TRP)  1437( CG )  4.096    N/A
     Good      1                       _:7053(T3P) 21157( O  )    A:90(TRP)  1438( CD1)  3.362    N/A
     Good      1                       _:7053(T3P) 21157( O  )    A:90(TRP)  1439( CD2)  3.995    N/A
     Good      1                       _:7053(T3P) 21157( O  )    A:90(TRP)  1440( CE2)  3.328    N/A
     Good      1                       _:7053(T3P) 21157( O  )    A:90(TRP)  1442( NE1)  2.784    N/A
     Good      1                       _:7053(T3P) 21157( O  )    A:90(TRP)  1443( CZ2)  3.963    N/A
     Good      1                       _:7053(T3P) 21157( O  )    A:90(TRP)  1452( HE1)  2.737    N/A
     Good      1                       _:7053(T3P) 21158( H1 )    A:90(TRP)  1438( CD1)  3.265    N/A
     Good      1                       _:7053(T3P) 21158( H1 )    A:90(TRP)  1442( NE1)  3.020    N/A
     Good      1                       _:7053(T3P) 21159( H2 )    A:90(TRP)  1437( CG )  3.307    N/A
     Good      1                       _:7053(T3P) 21159( H2 )    A:90(TRP)  1438( CD1)  2.567    N/A
     Good      1                       _:7053(T3P) 21159( H2 )    A:90(TRP)  1439( CD2)  3.132    N/A
     Good      1                       _:7053(T3P) 21159( H2 )    A:90(TRP)  1443( CZ2)  3.160    N/A
     Good      1                       _:7053(T3P) 21159( H2 )    A:90(TRP)  1452( HE1)  1.987    N/A
     Good      1                       _:7055(T3P) 21163( O  )    A:33(GLN)   522( CD )  4.094    N/A
     Good      1                       _:7055(T3P) 21163( O  )    A:33(GLN)   523( NE2)  3.351    N/A
     Good      1                       _:7055(T3P) 21163( O  )    A:33(GLN)   531(HE22)  2.999    N/A
     Good      1                       _:7055(T3P) 21165( H2 )    A:33(GLN)   523( NE2)  3.093    N/A
     Good      1                       _:7057(T3P) 21169( O  )    A:85(ARG)  1332( CZ )  3.557    N/A
     Good      1                       _:7057(T3P) 21169( O  )    A:85(ARG)  1333( NH1)  3.339    N/A
     Good      1                       _:7057(T3P) 21169( O  )    A:85(ARG)  1334( NH2)  2.852    N/A
     Good      1                       _:7057(T3P) 21169( O  )    A:85(ARG)  1344(HH12)  2.540    N/A
     Good      1                       _:7057(T3P) 21169( O  )    A:85(ARG)  1347(HH21)  3.435    N/A
     Good      1                       _:7057(T3P) 21170( H1 )    A:85(ARG)  1344(HH12)  2.565    N/A
     Good      1                       _:7057(T3P) 21170( H1 )    A:85(ARG)  1346(HH22)  2.454    N/A
     Good      1                       _:7057(T3P) 21171( H2 )    A:85(ARG)  1346(HH22)  2.620    N/A
     Good      1                       _:7060(T3P) 21178( O  )   B:115(GLY)  3945( CA )  3.850    N/A
     Good      1                       _:7060(T3P) 21178( O  )   B:115(GLY)  3950( HA2)  2.999    N/A
     Good      1                       _:7060(T3P) 21178( O  )   B:122(GLN)  4051( CD )  4.053    N/A
     Good      1                       _:7060(T3P) 21178( O  )   B:122(GLN)  4052( NE2)  3.047    N/A
     Good      1                       _:7060(T3P) 21180( H2 )   B:115(GLY)  3950( HA2)  2.843    N/A
     Good      1                       _:7060(T3P) 21180( H2 )   B:122(GLN)  4052( NE2)  3.039    N/A
     Good      1                       _:7060(T3P) 21180( H2 )   B:122(GLN)  4060(HE22)  2.250    N/A
     Good      1                       _:7062(T3P) 21184( O  )    B:42(ASP)  2806( CB )  3.713    N/A
     Good      1                       _:7062(T3P) 21184( O  )    B:42(ASP)  2807( CG )  3.541    N/A
     Good      1                       _:7062(T3P) 21184( O  )    B:42(ASP)  2808( OD1)  2.880    N/A
     Good      1                       _:7062(T3P) 21184( O  )    B:42(ASP)  2812( HB3)  3.143    N/A
     Good      1                       _:7062(T3P) 21185( H1 )    B:42(ASP)  2806( CB )  3.218    N/A
     Good      1                       _:7062(T3P) 21185( H1 )    B:42(ASP)  2807( CG )  2.748    N/A
     Good      1                       _:7072(T3P) 21214( O  )    B:85(ARG)  3471( CG )  3.887    N/A
     Good      1                       _:7072(T3P) 21214( O  )    B:85(ARG)  3472( CD )  3.991    N/A
     Good      1                       _:7072(T3P) 21214( O  )    B:85(ARG)  3482( HG2)  3.043    N/A
     Good      1                       _:7072(T3P) 21214( O  )    B:85(ARG)  3483( HD3)  3.165    N/A
     Good      1                       _:7072(T3P) 21215( H1 )    B:85(ARG)  3483( HD3)  2.853    N/A
     Good      1                       _:7072(T3P) 21216( H2 )    B:85(ARG)  3482( HG2)  2.755    N/A
     Good      1                       _:7076(T3P) 21226( O  )    A:77(ARG)  1205( O  )  3.263    N/A
     Good      1                       _:7076(T3P) 21226( O  )    A:78(GLU)  1231( CG )  4.113    N/A
     Good      1                       _:7076(T3P) 21226( O  )    A:78(GLU)  1236( HA )  3.358    N/A
     Good      1                       _:7076(T3P) 21226( O  )    A:78(GLU)  1240( HG2)  3.110    N/A
     Good      1                       _:7076(T3P) 21227( H1 )    A:78(GLU)  1240( HG2)  2.709    N/A
     Good      1                       _:7078(T3P) 21232( O  )    A:72(ARG)  1118( CD )  3.790    N/A
     Good      1                       _:7078(T3P) 21232( O  )    A:72(ARG)  1119( NE )  3.430    N/A
     Good      1                       _:7078(T3P) 21232( O  )    A:72(ARG)  1120( CZ )  3.634    N/A
     Good      1                       _:7078(T3P) 21232( O  )    A:72(ARG)  1128( HD2)  3.003    N/A
     Good      1                       _:7078(T3P) 21234( H2 )    A:72(ARG)  1119( NE )  2.986    N/A
     Good      1                       _:7078(T3P) 21234( H2 )    A:72(ARG)  1120( CZ )  2.867    N/A
     Good      1                       _:7078(T3P) 21234( H2 )    A:72(ARG)  1121( NH1)  3.289    N/A
     Good      1                       _:7082(T3P) 21244( O  )    A:97(LYS)  1551( HD3)  3.371    N/A
     Good      1                       _:7085(T3P) 21253( O  )    A:24(HIS)   371( CA )  3.583    N/A
     Good      1                       _:7085(T3P) 21253( O  )    A:24(HIS)   374( CB )  3.664    N/A
     Good      1                       _:7085(T3P) 21253( O  )    A:24(HIS)   375( CG )  3.484    N/A
     Good      1                       _:7085(T3P) 21253( O  )    A:24(HIS)   376( CD2)  3.608    N/A
     Good      1                       _:7085(T3P) 21253( O  )    A:24(HIS)   381( HA )  2.627    N/A
     Good      1                       _:7085(T3P) 21253( O  )    A:24(HIS)   382( HB3)  3.529    N/A
     Good      1                       _:7085(T3P) 21254( H1 )    A:24(HIS)   371( CA )  3.453    N/A
     Good      1                       _:7085(T3P) 21254( H1 )    A:24(HIS)   374( CB )  3.298    N/A
     Good      1                       _:7085(T3P) 21254( H1 )    A:24(HIS)   375( CG )  2.781    N/A
     Good      1                       _:7085(T3P) 21254( H1 )    A:24(HIS)   376( CD2)  2.759    N/A
     Good      1                       _:7085(T3P) 21254( H1 )    A:24(HIS)   377( ND1)  3.283    N/A
     Good      1                       _:7085(T3P) 21254( H1 )    A:24(HIS)   378( CE1)  3.536    N/A
     Good      1                       _:7085(T3P) 21254( H1 )    A:24(HIS)   379( NE2)  3.245    N/A
     Good      1                       _:7085(T3P) 21254( H1 )    A:24(HIS)   381( HA )  2.630    N/A
     Good      1                       _:7091(T3P) 21271( O  )    A:42(ASP)   663( O  )  3.466    N/A
     Good      1                       _:7091(T3P) 21271( O  )    A:43(LYS)   673( CA )  3.958    N/A
     Good      1                       _:7091(T3P) 21271( O  )    A:43(LYS)   676( CB )  3.815    N/A
     Good      1                       _:7091(T3P) 21271( O  )    A:43(LYS)   677( CG )  3.683    N/A
     Good      1                       _:7091(T3P) 21271( O  )    A:43(LYS)   682( HA )  3.196    N/A
     Good      1                       _:7091(T3P) 21271( O  )    A:43(LYS)   684( HB2)  3.358    N/A
     Good      1                       _:7091(T3P) 21271( O  )    A:43(LYS)   685( HG3)  2.801    N/A
     Good      1                       _:7091(T3P) 21272( H1 )    A:42(ASP)   662( C  )  3.532    N/A
     Good      1                       _:7091(T3P) 21272( H1 )    A:42(ASP)   663( O  )  2.645    N/A
     Good      1                       _:7091(T3P) 21272( H1 )    A:43(LYS)   673( CA )  3.049    N/A
     Good      1                       _:7091(T3P) 21272( H1 )    A:43(LYS)   676( CB )  3.104    N/A
     Good      1                       _:7091(T3P) 21272( H1 )    A:43(LYS)   677( CG )  3.213    N/A
     Good      1                       _:7091(T3P) 21272( H1 )    A:43(LYS)   682( HA )  2.292    N/A
     Good      1                       _:7091(T3P) 21272( H1 )    A:43(LYS)   684( HB2)  2.728    N/A
     Good      1                       _:7091(T3P) 21272( H1 )    A:43(LYS)   685( HG3)  2.508    N/A
     Good      1                       _:7094(T3P) 21280( O  )    B:38(ARG)  2747( CZ )  4.043    N/A
     Good      1                       _:7094(T3P) 21280( O  )    B:38(ARG)  2749( NH2)  3.930    N/A
     Good      1                       _:7096(T3P) 21286( O  )    B:34(TYR)  2684( CE2)  3.515    N/A
     Good      1                       _:7096(T3P) 21286( O  )    B:34(TYR)  2685( CZ )  3.519    N/A
     Good      1                       _:7096(T3P) 21286( O  )    B:34(TYR)  2686( OH )  2.714    N/A
     Good      1                       _:7096(T3P) 21286( O  )    B:34(TYR)  2694( HE2)  2.926    N/A
     Good      1                       _:7096(T3P) 21286( O  )    B:38(ARG)  2745( CD )  4.090    N/A
     Good      1                       _:7096(T3P) 21286( O  )    B:38(ARG)  2748( NH1)  3.685    N/A
     Good      1                       _:7096(T3P) 21286( O  )    B:38(ARG)  2757( HD2)  3.110    N/A
     Good      1                       _:7096(T3P) 21286( O  )    B:38(ARG)  2760(HH11)  3.329    N/A
     Good      1                       _:7096(T3P) 21286( O  )   B:103(ILE)  3774( HA )  3.387    N/A
     Good      1                       _:7096(T3P) 21286( O  )   B:103(ILE)  3777(HG12)  3.401    N/A
     Good      1                       _:7096(T3P) 21287( H1 )    B:34(TYR)  2695( HH )  2.468    N/A
     Good      1                       _:7096(T3P) 21287( H1 )    B:38(ARG)  2748( NH1)  3.056    N/A
     Good      1                       _:7096(T3P) 21287( H1 )    B:38(ARG)  2757( HD2)  2.826    N/A
     Good      1                       _:7096(T3P) 21287( H1 )    B:38(ARG)  2760(HH11)  2.533    N/A
     Good      1                       _:7096(T3P) 21288( H2 )    B:34(TYR)  2695( HH )  2.464    N/A
     Good      1                       _:7104(T3P) 21310( O  )    B:80(ASP)  3405( CG )  4.073    N/A
     Good      1                       _:7104(T3P) 21310( O  )    B:80(ASP)  3406( OD1)  2.875    N/A
     Good      1                       _:7104(T3P) 21310( O  )    B:82(ALA)  3426( CB )  4.012    N/A
     Good      1                       _:7104(T3P) 21310( O  )    B:82(ALA)  3431( HB3)  3.457    N/A
     Good      1                       _:7104(T3P) 21310( O  )    B:83(ASP)  3436( CB )  3.764    N/A
     Good      1                       _:7104(T3P) 21310( O  )    B:83(ASP)  3442( HB3)  2.966    N/A
     Good      1                       _:7104(T3P) 21310( O  )    B:86(ARG)  3496( CD )  3.263    N/A
     Good      1                       _:7104(T3P) 21310( O  )    B:86(ARG)  3498( CZ )  4.146    N/A
     Good      1                       _:7104(T3P) 21310( O  )    B:86(ARG)  3499( NH1)  3.348    N/A
     Good      1                       _:7104(T3P) 21310( O  )    B:86(ARG)  3507( HD3)  2.822    N/A
     Good      1                       _:7104(T3P) 21310( O  )    B:86(ARG)  3508( HD2)  2.778    N/A
     Good      1                       _:7104(T3P) 21310( O  )    B:86(ARG)  3510(HH12)  2.346    N/A
     Good      1                       _:7104(T3P) 21311( H1 )    B:80(ASP)  3405( CG )  3.151    N/A
     Good      1                       _:7104(T3P) 21311( H1 )    B:86(ARG)  3496( CD )  3.381    N/A
     Good      1                       _:7104(T3P) 21311( H1 )    B:86(ARG)  3507( HD3)  2.656    N/A
     Good      1                       _:7104(T3P) 21311( H1 )    B:86(ARG)  3510(HH12)  2.634    N/A
     Good      1                       _:7104(T3P) 21312( H2 )    B:86(ARG)  3510(HH12)  2.467    N/A
     Good      1                       _:7107(T3P) 21319( O  )    A:59(LYS)   914( NZ )  3.560    N/A
     Good      1                       _:7107(T3P) 21319( O  )    A:59(LYS)   925( HZ1)  3.068    N/A
     Good      1                       _:7107(T3P) 21319( O  )    A:59(LYS)   927( HZ3)  3.177    N/A
     Good      1                       _:7107(T3P) 21319( O  )    A:60(ALA)   937( HB3)  3.408    N/A
     Good      1                       _:7111(T3P) 21331( O  )   A:114(LEU)  1789( CD1)  3.250    N/A
     Good      1                       _:7111(T3P) 21331( O  )   A:114(LEU)  1796(HD11)  2.511    N/A
     Good      1                       _:7111(T3P) 21331( O  )   A:114(LEU)  1797(HD12)  3.314    N/A
     Good      1                       _:7111(T3P) 21331( O  )   A:114(LEU)  1798(HD13)  3.375    N/A
     Good      1                       _:7111(T3P) 21332( H1 )   A:114(LEU)  1789( CD1)  3.300    N/A
     Good      1                       _:7111(T3P) 21332( H1 )   A:114(LEU)  1796(HD11)  2.350    N/A
     Good      1                       _:7112(T3P) 21334( O  )    A:38(ARG)   605( CZ )  4.087    N/A
     Good      1                       _:7112(T3P) 21334( O  )    A:38(ARG)   607( NH2)  2.881    N/A
     Good      1                       _:7112(T3P) 21334( O  )    A:38(ARG)   619(HH22)  2.877    N/A
     Good      1                       _:7112(T3P) 21334( O  )     B:3(ACE)  2143( CH3)  3.824    N/A
     Good      1                       _:7112(T3P) 21334( O  )     B:3(ACE)  2146(1H  )  2.795    N/A
     Good      1                       _:7112(T3P) 21335( H1 )    A:38(ARG)   620(HH21)  2.680    N/A
     Good      1                       _:7112(T3P) 21336( H2 )    A:38(ARG)   607( NH2)  3.111    N/A
     Good      1                       _:7112(T3P) 21336( H2 )    A:38(ARG)   620(HH21)  2.420    N/A
     Good      1                       _:7112(T3P) 21336( H2 )     B:3(ACE)  2146(1H  )  2.465    N/A
     Good      1                       _:7114(T3P) 21340( O  )   A:114(LEU)  1789( CD1)  3.943    N/A
     Good      1                       _:7114(T3P) 21340( O  )   A:114(LEU)  1793( HB3)  3.360    N/A
     Good      1                       _:7114(T3P) 21340( O  )   A:114(LEU)  1796(HD11)  2.966    N/A
     Good      1                       _:7114(T3P) 21340( O  )   A:122(GLN)  1909( CD )  3.992    N/A
     Good      1                       _:7114(T3P) 21340( O  )   A:122(GLN)  1910( NE2)  3.931    N/A
     Good      1                       _:7114(T3P) 21340( O  )   A:122(GLN)  1911( OE1)  3.318    N/A
     Good      1                       _:7114(T3P) 21340( O  )   A:122(GLN)  1918(HE22)  3.138    N/A
     Good      1                       _:7114(T3P) 21341( H1 )   A:122(GLN)  1909( CD )  3.533    N/A
     Good      1                       _:7114(T3P) 21341( H1 )   A:122(GLN)  1910( NE2)  3.232    N/A
     Good      1                       _:7114(T3P) 21341( H1 )   A:122(GLN)  1911( OE1)  3.062    N/A
     Good      1                       _:7114(T3P) 21341( H1 )   A:122(GLN)  1918(HE22)  2.336    N/A
     Good      1                       _:7122(T3P) 21364( O  )    A:70(GLU)  1089( CD )  3.483    N/A
     Good      1                       _:7122(T3P) 21364( O  )    A:70(GLU)  1090( OE1)  2.921    N/A
     Good      1                       _:7122(T3P) 21364( O  )    A:76(ARG)  1179( CA )  3.825    N/A
     Good      1                       _:7122(T3P) 21364( O  )    A:76(ARG)  1190( HA )  2.909    N/A
     Good      1                       _:7122(T3P) 21364( O  )    A:77(ARG)  1202( N  )  3.649    N/A
     Good      1                       _:7122(T3P) 21364( O  )    A:77(ARG)  1213( H  )  2.799    N/A
     Good      1                       _:7122(T3P) 21365( H1 )    A:70(GLU)  1089( CD )  2.710    N/A
     Good      1                       _:7122(T3P) 21365( H1 )    A:76(ARG)  1190( HA )  2.733    N/A
     Good      1                       _:7122(T3P) 21365( H1 )    A:77(ARG)  1202( N  )  3.268    N/A
     Good      1                       _:7122(T3P) 21365( H1 )    A:77(ARG)  1213( H  )  2.611    N/A
     Good      1                       _:7127(T3P) 21379( O  )    A:57(SER)   885( CB )  3.786    N/A
     Good      1                       _:7127(T3P) 21379( O  )    A:57(SER)   886( OG )  2.770    N/A
     Good      1                       _:7127(T3P) 21379( O  )    A:61(THR)   940( C  )  4.074    N/A
     Good      1                       _:7127(T3P) 21379( O  )    A:61(THR)   942( CB )  3.518    N/A
     Good      1                       _:7127(T3P) 21379( O  )    A:61(THR)   944( OG1)  3.002    N/A
     Good      1                       _:7127(T3P) 21379( O  )    A:61(THR)   947( HB )  2.979    N/A
     Good      1                       _:7127(T3P) 21379( O  )    A:61(THR)   951( HG1)  2.284    N/A
     Good      1                       _:7127(T3P) 21379( O  )    A:65(MET)  1003( CE )  3.824    N/A
     Good      1                       _:7127(T3P) 21379( O  )    A:65(MET)  1012( HE3)  2.867    N/A
     Good      1                       _:7127(T3P) 21380( H1 )    A:57(SER)   891( HG )  2.440    N/A
     Good      1                       _:7127(T3P) 21380( H1 )    A:61(THR)   944( OG1)  2.995    N/A
     Good      1                       _:7127(T3P) 21380( H1 )    A:61(THR)   951( HG1)  2.518    N/A
     Good      1                       _:7127(T3P) 21381( H2 )    A:61(THR)   947( HB )  2.754    N/A
     Good      1                       _:7127(T3P) 21381( H2 )    A:65(MET)  1003( CE )  3.332    N/A
     Good      1                       _:7127(T3P) 21381( H2 )    A:65(MET)  1012( HE3)  2.418    N/A
     Good      1                       _:7141(T3P) 21421( O  )   A:124(LEU)  1953(HD23)  3.298    N/A
     Good      1                       _:7152(T3P) 21454( O  )    B:78(GLU)  3374( CD )  3.470    N/A
     Good      1                       _:7152(T3P) 21454( O  )    B:78(GLU)  3375( OE1)  3.895    N/A
     Good      1                       _:7152(T3P) 21454( O  )    B:78(GLU)  3376( OE2)  2.960    N/A
     Good      1                       _:7152(T3P) 21455( H1 )    B:78(GLU)  3374( CD )  3.027    N/A
     Good      1                       _:7152(T3P) 21455( H1 )    B:78(GLU)  3376( OE2)  2.277    N/A
     Good      1                       _:7152(T3P) 21456( H2 )    B:78(GLU)  3374( CD )  3.211    N/A
     Good      1                       _:7152(T3P) 21456( H2 )    B:78(GLU)  3376( OE2)  2.820    N/A
     Good      1                       _:7163(T3P) 21487( O  )    B:21(ARG)  2453( CD )  3.670    N/A
     Good      1                       _:7163(T3P) 21487( O  )    B:21(ARG)  2454( NE )  2.860    N/A
     Good      1                       _:7163(T3P) 21487( O  )    B:21(ARG)  2455( CZ )  3.663    N/A
     Good      1                       _:7163(T3P) 21487( O  )    B:21(ARG)  2457( NH2)  3.677    N/A
     Good      1                       _:7163(T3P) 21487( O  )    B:21(ARG)  2464( HD3)  3.137    N/A
     Good      1                       _:7163(T3P) 21487( O  )    B:21(ARG)  2470(HH21)  2.994    N/A
     Good      1                       _:7163(T3P) 21487( O  )   B:109(VAL)  3848( CA )  3.866    N/A
     Good      1                       _:7163(T3P) 21487( O  )   B:109(VAL)  3849( C  )  3.636    N/A
     Good      1                       _:7163(T3P) 21487( O  )   B:109(VAL)  3850( O  )  2.708    N/A
     Good      1                       _:7163(T3P) 21487( O  )   B:109(VAL)  3855( HA )  3.142    N/A
     Good      1                       _:7163(T3P) 21487( O  )   B:109(VAL)  3859(HG13)  3.443    N/A
     Good      1                       _:7163(T3P) 21487( O  )   B:112(GLU)  3892( C  )  4.124    N/A
     Good      1                       _:7163(T3P) 21487( O  )   B:112(GLU)  3894( CB )  3.981    N/A
     Good      1                       _:7163(T3P) 21487( O  )   B:112(GLU)  3902( HB2)  3.038    N/A
     Good      1                       _:7163(T3P) 21487( O  )   B:113(PHE)  3905( N  )  3.631    N/A
     Good      1                       _:7163(T3P) 21487( O  )   B:113(PHE)  3906( CA )  4.139    N/A
     Good      1                       _:7163(T3P) 21487( O  )   B:113(PHE)  3909( CB )  4.123    N/A
     Good      1                       _:7163(T3P) 21487( O  )   B:113(PHE)  3911( CD1)  4.022    N/A
     Good      1                       _:7163(T3P) 21487( O  )   B:113(PHE)  3919( HB2)  3.524    N/A
     Good      1                       _:7163(T3P) 21487( O  )   B:113(PHE)  3920( HD1)  2.987    N/A
     Good      1                       _:7163(T3P) 21488( H1 )    B:21(ARG)  2454( NE )  3.206    N/A
     Good      1                       _:7163(T3P) 21488( H1 )    B:21(ARG)  2466( HE )  2.280    N/A
     Good      1                       _:7163(T3P) 21488( H1 )    B:21(ARG)  2470(HH21)  2.537    N/A
     Good      1                       _:7163(T3P) 21488( H1 )   B:109(VAL)  3850( O  )  2.928    N/A
     Good      1                       _:7163(T3P) 21488( H1 )   B:109(VAL)  3855( HA )  2.630    N/A
     Good      1                       _:7163(T3P) 21488( H1 )   B:112(GLU)  3894( CB )  3.486    N/A
     Good      1                       _:7163(T3P) 21488( H1 )   B:112(GLU)  3902( HB2)  2.508    N/A
     Good      1                       _:7163(T3P) 21489( H2 )    B:21(ARG)  2466( HE )  2.716    N/A
     Good      1                       _:7163(T3P) 21489( H2 )   B:109(VAL)  3848( CA )  3.252    N/A
     Good      1                       _:7163(T3P) 21489( H2 )   B:109(VAL)  3849( C  )  2.774    N/A
     Good      1                       _:7163(T3P) 21489( H2 )   B:109(VAL)  3855( HA )  2.749    N/A
     Good      1                       _:7181(T3P) 21541( O  )     A:6(LYS)    52( CE )  3.551    N/A
     Good      1                       _:7181(T3P) 21541( O  )     A:6(LYS)    62( HE3)  3.530    N/A
     Good      1                       _:7181(T3P) 21541( O  )     A:6(LYS)    63( HE2)  2.670    N/A
     Good      1                       _:7185(T3P) 21553( O  )    A:21(ARG)   315( NH2)  3.821    N/A
     Good      1                       _:7185(T3P) 21553( O  )    A:21(ARG)   328(HH21)  3.383    N/A
     Good      1                       _:7185(T3P) 21553( O  )   A:112(GLU)  1754( CD )  3.983    N/A
     Good      1                       _:7185(T3P) 21553( O  )   A:112(GLU)  1755( OE1)  2.932    N/A
     Good      1                       _:7185(T3P) 21554( H1 )    A:21(ARG)   328(HH21)  2.767    N/A
     Good      1                       _:7185(T3P) 21554( H1 )   A:112(GLU)  1754( CD )  3.029    N/A
     Good      1                       _:7185(T3P) 21555( H2 )   A:112(GLU)  1755( OE1)  3.178    N/A
     Good      1                       _:7224(T3P) 21670( O  )    A:43(LYS)   676( CB )  4.075    N/A
     Good      1                       _:7224(T3P) 21670( O  )    A:43(LYS)   678( CD )  3.679    N/A
     Good      1                       _:7224(T3P) 21670( O  )    A:43(LYS)   683( HB3)  3.410    N/A
     Good      1                       _:7224(T3P) 21670( O  )    A:43(LYS)   687( HD3)  3.266    N/A
     Good      1                       _:7224(T3P) 21670( O  )    A:43(LYS)   688( HD2)  2.978    N/A
     Good      1                       _:7224(T3P) 21670( O  )    A:46(ILE)   720( CG1)  3.915    N/A
     Good      1                       _:7224(T3P) 21670( O  )    A:46(ILE)   722( CD1)  3.268    N/A
     Good      1                       _:7224(T3P) 21670( O  )    A:46(ILE)   726(HG13)  3.340    N/A
     Good      1                       _:7224(T3P) 21670( O  )    A:46(ILE)   732(HD12)  2.821    N/A
     Good      1                       _:7224(T3P) 21670( O  )    A:46(ILE)   733(HD13)  2.724    N/A
     Good      1                       _:7224(T3P) 21670( O  )    A:50(ALA)   790( HB2)  3.374    N/A
     Good      1                       _:7224(T3P) 21672( H2 )    A:43(LYS)   676( CB )  3.459    N/A
     Good      1                       _:7224(T3P) 21672( H2 )    A:43(LYS)   683( HB3)  2.789    N/A
     Good      1                       _:7224(T3P) 21672( H2 )    A:46(ILE)   722( CD1)  3.053    N/A
     Good      1                       _:7224(T3P) 21672( H2 )    A:46(ILE)   733(HD13)  2.246    N/A
     Good      1                       _:7238(T3P) 21712( O  )   B:104(PRO)  3788( CB )  3.881    N/A
     Good      1                       _:7238(T3P) 21712( O  )   B:104(PRO)  3793( HB2)  3.313    N/A
     Good      1                       _:7256(T3P) 21766( O  )    A:79(HIS)  1247( CD2)  3.505    N/A
     Good      1                       _:7256(T3P) 21766( O  )    A:79(HIS)  1249( CE1)  3.563    N/A
     Good      1                       _:7256(T3P) 21766( O  )    A:79(HIS)  1250( NE2)  2.914    N/A
     Good      1                       _:7256(T3P) 21766( O  )    A:87(ARG)  1380( CZ )  4.208    N/A
     Good      1                       _:7256(T3P) 21766( O  )    A:87(ARG)  1381( NH1)  3.880    N/A
     Good      1                       _:7256(T3P) 21767( H1 )    A:79(HIS)  1247( CD2)  2.932    N/A
     Good      1                       _:7256(T3P) 21767( H1 )    A:79(HIS)  1249( CE1)  2.930    N/A
     Good      1                       _:7256(T3P) 21767( H1 )    A:87(ARG)  1380( CZ )  3.356    N/A
     Good      1                       _:7256(T3P) 21767( H1 )    A:87(ARG)  1381( NH1)  3.241    N/A
     Good      1                       _:7256(T3P) 21768( H2 )    A:79(HIS)  1250( NE2)  3.238    N/A
     Good      1                       _:7267(T3P) 21799( O  )    B:27(PRO)  2564( CA )  4.025    N/A
     Good      1                       _:7267(T3P) 21799( O  )    B:27(PRO)  2565( C  )  3.543    N/A
     Good      1                       _:7267(T3P) 21799( O  )    B:27(PRO)  2566( O  )  2.751    N/A
     Good      1                       _:7267(T3P) 21799( O  )    B:27(PRO)  2567( CB )  3.839    N/A
     Good      1                       _:7267(T3P) 21799( O  )    B:27(PRO)  2571( HB3)  3.243    N/A
     Good      1                       _:7267(T3P) 21800( H1 )    B:27(PRO)  2566( O  )  3.132    N/A
     Good      1                       _:7267(T3P) 21801( H2 )    B:27(PRO)  2564( CA )  3.322    N/A
     Good      1                       _:7267(T3P) 21801( H2 )    B:27(PRO)  2565( C  )  2.668    N/A
     Good      1                       _:7267(T3P) 21801( H2 )    B:27(PRO)  2567( CB )  3.426    N/A
     Good      1                       _:7272(T3P) 21814( O  )    A:68(ARG)  1046( CB )  3.547    N/A
     Good      1                       _:7272(T3P) 21814( O  )    A:68(ARG)  1047( CG )  4.119    N/A
     Good      1                       _:7272(T3P) 21814( O  )    A:68(ARG)  1048( CD )  4.037    N/A
     Good      1                       _:7272(T3P) 21814( O  )    A:68(ARG)  1055( HB3)  2.482    N/A
     Good      1                       _:7272(T3P) 21814( O  )    A:68(ARG)  1058( HD2)  3.279    N/A
     Good      1                       _:7272(T3P) 21814( O  )    A:72(ARG)  1117( CG )  3.789    N/A
     Good      1                       _:7272(T3P) 21814( O  )    A:72(ARG)  1118( CD )  3.214    N/A
     Good      1                       _:7272(T3P) 21814( O  )    A:72(ARG)  1127( HG3)  3.189    N/A
     Good      1                       _:7272(T3P) 21814( O  )    A:72(ARG)  1128( HD2)  2.660    N/A
     Good      1                       _:7272(T3P) 21814( O  )    A:72(ARG)  1129( HD3)  2.894    N/A
     Good      1                       _:7272(T3P) 21815( H1 )    A:72(ARG)  1128( HD2)  2.860    N/A
     Good      1                       _:7272(T3P) 21816( H2 )    A:68(ARG)  1055( HB3)  2.725    N/A
     Good      1                       _:7272(T3P) 21816( H2 )    A:72(ARG)  1118( CD )  3.191    N/A
     Good      1                       _:7272(T3P) 21816( H2 )    A:72(ARG)  1128( HD2)  2.747    N/A
     Good      1                       _:7272(T3P) 21816( H2 )    A:72(ARG)  1129( HD3)  2.669    N/A
     Good      1                       _:7273(T3P) 21817( O  )    B:79(HIS)  3391( CE1)  3.901    N/A
     Good      1                       _:7273(T3P) 21817( O  )    B:84(LYS)  3455( HB3)  3.444    N/A
     Good      1                       _:7273(T3P) 21818( H1 )    B:79(HIS)  3391( CE1)  3.409    N/A
     Good      1                       _:7276(T3P) 21826( O  )    B:86(ARG)  3495( CG )  3.611    N/A
     Good      1                       _:7276(T3P) 21826( O  )    B:86(ARG)  3506( HG2)  2.544    N/A
     Good      1                       _:7276(T3P) 21828( H2 )    B:47(GLU)  2884( OE2)  3.151    N/A
     Good      1                       _:7276(T3P) 21828( H2 )    B:86(ARG)  3495( CG )  3.321    N/A
     Good      1                       _:7276(T3P) 21828( H2 )    B:86(ARG)  3506( HG2)  2.238    N/A
     Good      1                       _:7285(T3P) 21853( O  )    A:38(ARG)   605( CZ )  4.185    N/A
     Good      1                       _:7285(T3P) 21853( O  )    A:38(ARG)   607( NH2)  3.215    N/A
     Good      1                       _:7285(T3P) 21853( O  )     B:6(LYS)  2194( CE )  3.590    N/A
     Good      1                       _:7285(T3P) 21853( O  )     B:6(LYS)  2205( HE2)  2.515    N/A
     Good      1                       _:7285(T3P) 21855( H2 )    A:38(ARG)   607( NH2)  2.899    N/A
     Good      1                       _:7291(T3P) 21871( O  )    B:53(GLU)  2978( CD )  4.182    N/A
     Good      1                       _:7291(T3P) 21871( O  )    B:53(GLU)  2979( OE1)  3.058    N/A
     Good      1                       _:7291(T3P) 21872( H1 )    B:53(GLU)  2979( OE1)  2.438    N/A
     Good      1                       _:7291(T3P) 21873( H2 )    B:53(GLU)  2979( OE1)  2.751    N/A
     Good      1                       _:7300(T3P) 21898( O  )     A:4(ARG)    24( HD3)  3.488    N/A
     Good      1                       _:7300(T3P) 21898( O  )   B:104(PRO)  3785( CA )  4.018    N/A
     Good      1                       _:7300(T3P) 21898( O  )   B:104(PRO)  3786( C  )  3.719    N/A
     Good      1                       _:7300(T3P) 21898( O  )   B:104(PRO)  3787( O  )  2.821    N/A
     Good      1                       _:7300(T3P) 21898( O  )   B:104(PRO)  3791( HA )  3.474    N/A
     Good      1                       _:7300(T3P) 21898( O  )   B:107(ASP)  3828( CB )  3.722    N/A
     Good      1                       _:7300(T3P) 21898( O  )   B:107(ASP)  3834( HB3)  3.296    N/A
     Good      1                       _:7300(T3P) 21898( O  )   B:107(ASP)  3835( HB2)  3.015    N/A
     Good      1                       _:7300(T3P) 21898( O  )   B:108(SER)  3841( OG )  3.889    N/A
     Good      1                       _:7300(T3P) 21899( H1 )   B:104(PRO)  3787( O  )  3.232    N/A
     Good      1                       _:7300(T3P) 21900( H2 )   B:104(PRO)  3785( CA )  3.338    N/A
     Good      1                       _:7300(T3P) 21900( H2 )   B:104(PRO)  3786( C  )  2.819    N/A
     Good      1                       _:7300(T3P) 21900( H2 )   B:107(ASP)  3828( CB )  3.471    N/A
     Good      1                       _:7300(T3P) 21900( H2 )   B:107(ASP)  3835( HB2)  2.628    N/A
     Good      1                       _:7308(T3P) 21922( O  )    B:63(ALA)  3114( CA )  3.704    N/A
     Good      1                       _:7308(T3P) 21922( O  )    B:63(ALA)  3115( C  )  3.145    N/A
     Good      1                       _:7308(T3P) 21922( O  )    B:63(ALA)  3116( O  )  2.873    N/A
     Good      1                       _:7308(T3P) 21922( O  )    B:63(ALA)  3117( CB )  3.384    N/A
     Good      1                       _:7308(T3P) 21922( O  )    B:63(ALA)  3120( HB1)  2.961    N/A
     Good      1                       _:7308(T3P) 21922( O  )    B:63(ALA)  3121( HB2)  2.962    N/A
     Good      1                       _:7308(T3P) 21922( O  )    B:64(GLU)  3123( N  )  3.908    N/A
     Good      1                       _:7308(T3P) 21922( O  )    B:67(ALA)  3178( CB )  4.007    N/A
     Good      1                       _:7308(T3P) 21922( O  )    B:67(ALA)  3183( HB3)  2.934    N/A
     Good      1                       _:7308(T3P) 21922( O  )    B:77(ARG)  3352( CZ )  4.082    N/A
     Good      1                       _:7308(T3P) 21922( O  )    B:77(ARG)  3353( NH1)  3.369    N/A
     Good      1                       _:7308(T3P) 21922( O  )    B:77(ARG)  3354( NH2)  3.889    N/A
     Good      1                       _:7308(T3P) 21922( O  )    B:77(ARG)  3364(HH12)  2.426    N/A
     Good      1                       _:7308(T3P) 21922( O  )    B:77(ARG)  3366(HH22)  3.112    N/A
     Good      1                       _:7308(T3P) 21923( H1 )    B:63(ALA)  3115( C  )  3.443    N/A
     Good      1                       _:7308(T3P) 21923( H1 )    B:63(ALA)  3117( CB )  3.230    N/A
     Good      1                       _:7308(T3P) 21923( H1 )    B:63(ALA)  3120( HB1)  2.557    N/A
     Good      1                       _:7308(T3P) 21924( H2 )    B:63(ALA)  3115( C  )  2.891    N/A
     Good      1                       _:7308(T3P) 21924( H2 )    B:63(ALA)  3116( O  )  2.541    N/A
     Good      1                       _:7308(T3P) 21924( H2 )    B:67(ALA)  3178( CB )  3.296    N/A
     Good      1                       _:7308(T3P) 21924( H2 )    B:67(ALA)  3183( HB3)  2.239    N/A
     Good      1                       _:7320(T3P) 21958( O  )    B:42(ASP)  2803( CA )  4.127    N/A
     Good      1                       _:7320(T3P) 21958( O  )    B:42(ASP)  2809( OD2)  3.535    N/A
     Good      1                       _:7320(T3P) 21958( O  )    B:42(ASP)  2811( HA )  3.058    N/A
     Good      1                       _:7320(T3P) 21960( H2 )    B:42(ASP)  2803( CA )  3.420    N/A
     Good      1                       _:7320(T3P) 21960( H2 )    B:42(ASP)  2809( OD2)  2.669    N/A
     Good      1                       _:7320(T3P) 21960( H2 )    B:42(ASP)  2811( HA )  2.392    N/A
     Good      1                       _:7333(T3P) 21997( O  )    B:68(ARG)  3185( CA )  4.078    N/A
     Good      1                       _:7333(T3P) 21997( O  )    B:68(ARG)  3188( CB )  3.382    N/A
     Good      1                       _:7333(T3P) 21997( O  )    B:68(ARG)  3189( CG )  3.330    N/A
     Good      1                       _:7333(T3P) 21997( O  )    B:68(ARG)  3190( CD )  4.181    N/A
     Good      1                       _:7333(T3P) 21997( O  )    B:68(ARG)  3197( HB3)  2.495    N/A
     Good      1                       _:7333(T3P) 21997( O  )    B:68(ARG)  3198( HG2)  2.615    N/A
     Good      1                       _:7333(T3P) 21998( H1 )    B:68(ARG)  3188( CB )  2.741    N/A
     Good      1                       _:7333(T3P) 21998( H1 )    B:68(ARG)  3189( CG )  2.994    N/A
     Good      1                       _:7333(T3P) 21998( H1 )    B:68(ARG)  3198( HG2)  2.583    N/A
     Good      1                       _:7333(T3P) 21999( H2 )    B:68(ARG)  3189( CG )  3.360    N/A
     Good      1                       _:7333(T3P) 21999( H2 )    B:68(ARG)  3198( HG2)  2.582    N/A
     Good      1                       _:7346(T3P) 22036( O  )    A:38(ARG)   598( CA )  4.023    N/A
     Good      1                       _:7346(T3P) 22036( O  )    A:38(ARG)   599( C  )  3.738    N/A
     Good      1                       _:7346(T3P) 22036( O  )    A:38(ARG)   600( O  )  3.450    N/A
     Good      1                       _:7346(T3P) 22036( O  )    A:38(ARG)   601( CB )  3.467    N/A
     Good      1                       _:7346(T3P) 22036( O  )    A:38(ARG)   602( CG )  4.158    N/A
     Good      1                       _:7346(T3P) 22036( O  )    A:38(ARG)   604( NE )  3.282    N/A
     Good      1                       _:7346(T3P) 22036( O  )    A:38(ARG)   605( CZ )  4.022    N/A
     Good      1                       _:7346(T3P) 22036( O  )    A:38(ARG)   607( NH2)  3.717    N/A
     Good      1                       _:7346(T3P) 22036( O  )    A:38(ARG)   620(HH21)  2.919    N/A
     Good      1                       _:7346(T3P) 22036( O  )    A:42(ASP)   664( CB )  4.063    N/A
     Good      1                       _:7346(T3P) 22036( O  )    A:42(ASP)   671( HB2)  3.002    N/A
     Good      1                       _:7346(T3P) 22036( O  )     B:3(ACE)  2147(2H  )  3.496    N/A
     Good      1                       _:7346(T3P) 22037( H1 )    A:38(ARG)   599( C  )  3.375    N/A
     Good      1                       _:7346(T3P) 22037( H1 )    A:38(ARG)   600( O  )  3.018    N/A
     Good      1                       _:7346(T3P) 22037( H1 )    A:38(ARG)   610( HB3)  2.673    N/A
     Good      1                       _:7346(T3P) 22037( H1 )    A:42(ASP)   664( CB )  3.373    N/A
     Good      1                       _:7346(T3P) 22037( H1 )    A:42(ASP)   671( HB2)  2.361    N/A
     Good      1                       _:7346(T3P) 22038( H2 )    A:38(ARG)   616( HE )  2.704    N/A
     Good      1                       _:7346(T3P) 22038( H2 )    A:38(ARG)   620(HH21)  2.525    N/A
     Good      1                       _:7349(T3P) 22045( O  )    B:64(GLU)  3129( CD )  4.051    N/A
     Good      1                       _:7349(T3P) 22045( O  )    B:64(GLU)  3131( OE2)  2.917    N/A
     Good      1                       _:7349(T3P) 22046( H1 )    B:64(GLU)  3131( OE2)  2.959    N/A
     Good      1                       _:7349(T3P) 22047( H2 )    B:64(GLU)  3129( CD )  3.249    N/A
     Good      1                       _:7355(T3P) 22063( O  )     A:4(ARG)     9( C  )  4.175    N/A
     Good      1                       _:7355(T3P) 22063( O  )     A:4(ARG)    10( O  )  3.099    N/A
     Good      1                       _:7355(T3P) 22063( O  )     A:6(LYS)    63( HE2)  3.380    N/A
     Good      1                       _:7355(T3P) 22065( H2 )     A:4(ARG)     9( C  )  3.317    N/A
     Good      1                       _:7355(T3P) 22065( H2 )     A:4(ARG)    10( O  )  2.262    N/A
     Good      1                       _:7357(T3P) 22069( O  )    A:17(GLN)   253( CD )  3.996    N/A
     Good      1                       _:7357(T3P) 22069( O  )    A:17(GLN)   254( NE2)  3.817    N/A
     Good      1                       _:7357(T3P) 22069( O  )   B:134(ASN)  4267( C  )  4.138    N/A
     Good      1                       _:7357(T3P) 22069( O  )   B:134(ASN)  4269( CB )  3.424    N/A
     Good      1                       _:7357(T3P) 22069( O  )   B:134(ASN)  4275( HB3)  2.885    N/A
     Good      1                       _:7357(T3P) 22069( O  )   B:134(ASN)  4276( HB2)  2.887    N/A
     Good      1                       _:7357(T3P) 22071( H2 )   B:134(ASN)  4269( CB )  3.427    N/A
     Good      1                       _:7357(T3P) 22071( H2 )   B:134(ASN)  4276( HB2)  2.779    N/A
     Good      1                       _:7358(T3P) 22072( O  )    B:97(LYS)  3685( CE )  3.952    N/A
     Good      1                       _:7358(T3P) 22072( O  )    B:97(LYS)  3686( NZ )  3.294    N/A
     Good      1                       _:7358(T3P) 22072( O  )    B:97(LYS)  3696( HE2)  3.398    N/A
     Good      1                       _:7358(T3P) 22072( O  )    B:97(LYS)  3698( HZ2)  3.404    N/A
     Good      1                       _:7358(T3P) 22072( O  )    B:97(LYS)  3699( HZ3)  2.506    N/A
     Good      1                       _:7358(T3P) 22074( H2 )    B:97(LYS)  3686( NZ )  2.977    N/A
     Good      1                       _:7358(T3P) 22074( H2 )    B:97(LYS)  3698( HZ2)  2.858    N/A
     Good      1                       _:7358(T3P) 22074( H2 )    B:97(LYS)  3699( HZ3)  2.351    N/A
     Good      1                       _:7359(T3P) 22075( O  )    B:79(HIS)  3389( CD2)  3.894    N/A
     Good      1                       _:7359(T3P) 22077( H2 )    B:79(HIS)  3389( CD2)  3.466    N/A
     Good      1                       _:7387(T3P) 22159( O  )    A:76(ARG)  1184( CD )  3.653    N/A
     Good      1                       _:7387(T3P) 22159( O  )    A:76(ARG)  1195( HD3)  3.137    N/A
     Good      1                       _:7387(T3P) 22159( O  )    A:76(ARG)  1196( HD2)  3.297    N/A
     Good      1                       _:7387(T3P) 22160( H1 )    A:76(ARG)  1184( CD )  3.462    N/A
     Good      1                       _:7387(T3P) 22160( H1 )    A:76(ARG)  1195( HD3)  2.812    N/A
     Good      1                       _:7389(T3P) 22165( O  )    A:68(ARG)  1051( NH1)  3.884    N/A
     Good      1                       _:7389(T3P) 22166( H1 )    A:68(ARG)  1064(HH21)  2.649    N/A
     Good      1                       _:7414(T3P) 22240( O  )    B:41(ALA)  2794( C  )  3.671    N/A
     Good      1                       _:7414(T3P) 22240( O  )    B:41(ALA)  2795( O  )  3.073    N/A
     Good      1                       _:7414(T3P) 22240( O  )    B:41(ALA)  2796( CB )  3.810    N/A
     Good      1                       _:7414(T3P) 22240( O  )    B:41(ALA)  2801( HB3)  3.342    N/A
     Good      1                       _:7414(T3P) 22241( H1 )    B:41(ALA)  2795( O  )  3.163    N/A
     Good      1                       _:7414(T3P) 22242( H2 )    B:41(ALA)  2794( C  )  3.146    N/A
     Good      1                       _:7414(T3P) 22242( H2 )    B:41(ALA)  2795( O  )  2.854    N/A
     Good      1                       _:7414(T3P) 22242( H2 )    B:41(ALA)  2796( CB )  3.193    N/A
     Good      1                       _:7420(T3P) 22258( O  )    A:30(THR)   470( CB )  3.432    N/A
     Good      1                       _:7420(T3P) 22258( O  )    A:30(THR)   471( CG2)  3.306    N/A
     Good      1                       _:7420(T3P) 22258( O  )    A:30(THR)   472( OG1)  3.014    N/A
     Good      1                       _:7420(T3P) 22258( O  )    A:30(THR)   475( HB )  3.306    N/A
     Good      1                       _:7420(T3P) 22258( O  )    A:30(THR)   476(HG21)  2.512    N/A
     Good      1                       _:7420(T3P) 22259( H1 )    A:30(THR)   471( CG2)  3.305    N/A
     Good      1                       _:7420(T3P) 22259( H1 )    A:30(THR)   476(HG21)  2.366    N/A
     Good      1                       _:7420(T3P) 22260( H2 )    A:30(THR)   470( CB )  2.551    N/A
     Good      1                       _:7420(T3P) 22260( H2 )    A:30(THR)   471( CG2)  2.644    N/A
     Good      1                       _:7420(T3P) 22260( H2 )    A:30(THR)   475( HB )  2.560    N/A
     Good      1                       _:7420(T3P) 22260( H2 )    A:30(THR)   476(HG21)  2.104    N/A
     Good      1                       _:7420(T3P) 22260( H2 )    A:30(THR)   479( HG1)  2.440    N/A
     Good      1                       _:7432(T3P) 22294( O  )    A:28(ASP)   441( OD1)  3.709    N/A
     Good      1                       _:7432(T3P) 22294( O  )    A:28(ASP)   446( HB2)  3.285    N/A
     Good      1                       _:7432(T3P) 22294( O  )    A:29(LEU)   452( CG )  3.712    N/A
     Good      1                       _:7432(T3P) 22294( O  )    A:29(LEU)   453( CD1)  3.247    N/A
     Good      1                       _:7432(T3P) 22294( O  )    A:29(LEU)   459( HG )  3.193    N/A
     Good      1                       _:7432(T3P) 22294( O  )    A:29(LEU)   460(HD11)  3.007    N/A
     Good      1                       _:7432(T3P) 22294( O  )    A:29(LEU)   462(HD13)  2.714    N/A
     Good      1                       _:7432(T3P) 22294( O  )    A:98(VAL)  1562( CB )  3.942    N/A
     Good      1                       _:7432(T3P) 22294( O  )    A:98(VAL)  1567( HB )  2.882    N/A
     Good      1                       _:7432(T3P) 22295( H1 )    A:28(ASP)   441( OD1)  3.136    N/A
     Good      1                       _:7432(T3P) 22296( H2 )    A:29(LEU)   453( CD1)  2.827    N/A
     Good      1                       _:7432(T3P) 22296( H2 )    A:29(LEU)   460(HD11)  2.442    N/A
     Good      1                       _:7432(T3P) 22296( H2 )    A:29(LEU)   462(HD13)  2.358    N/A
     Good      1                       _:7432(T3P) 22296( H2 )    A:98(VAL)  1567( HB )  2.804    N/A
     Good      1                       _:7433(T3P) 22297( O  )   A:114(LEU)  1789( CD1)  3.355    N/A
     Good      1                       _:7433(T3P) 22297( O  )   A:114(LEU)  1796(HD11)  3.074    N/A
     Good      1                       _:7433(T3P) 22297( O  )   A:114(LEU)  1797(HD12)  2.641    N/A
     Good      1                       _:7433(T3P) 22297( O  )     B:6(LYS)  2188( CA )  3.816    N/A
     Good      1                       _:7433(T3P) 22297( O  )     B:6(LYS)  2189( C  )  4.158    N/A
     Good      1                       _:7433(T3P) 22297( O  )     B:6(LYS)  2193( CD )  3.996    N/A
     Good      1                       _:7433(T3P) 22297( O  )     B:6(LYS)  2197( HA )  2.948    N/A
     Good      1                       _:7433(T3P) 22297( O  )     B:6(LYS)  2202( HD3)  3.113    N/A
     Good      1                       _:7433(T3P) 22297( O  )     B:7(ALA)  2209( N  )  3.404    N/A
     Good      1                       _:7433(T3P) 22297( O  )     B:7(ALA)  2213( CB )  3.847    N/A
     Good      1                       _:7433(T3P) 22297( O  )     B:7(ALA)  2214( H  )  2.422    N/A
     Good      1                       _:7433(T3P) 22297( O  )     B:7(ALA)  2216( HB1)  3.413    N/A
     Good      1                       _:7433(T3P) 22298( H1 )     B:7(ALA)  2214( H  )  2.479    N/A
     Good      1                       _:7433(T3P) 22299( H2 )   A:114(LEU)  1789( CD1)  3.184    N/A
     Good      1                       _:7433(T3P) 22299( H2 )   A:114(LEU)  1796(HD11)  2.754    N/A
     Good      1                       _:7433(T3P) 22299( H2 )   A:114(LEU)  1797(HD12)  2.677    N/A
     Good      1                       _:7434(T3P) 22300( O  )    A:28(ASP)   440( CG )  3.675    N/A
     Good      1                       _:7434(T3P) 22300( O  )    A:28(ASP)   441( OD1)  3.724    N/A
     Good      1                       _:7434(T3P) 22300( O  )    A:28(ASP)   442( OD2)  3.100    N/A
     Good      1                       _:7434(T3P) 22301( H1 )    A:28(ASP)   440( CG )  2.845    N/A
     Good      1                       _:7434(T3P) 22301( H1 )    A:28(ASP)   441( OD1)  2.880    N/A
     Good      1                       _:7434(T3P) 22301( H1 )    A:28(ASP)   442( OD2)  2.271    N/A
     Good      1                       _:7434(T3P) 22302( H2 )    A:28(ASP)   442( OD2)  3.070    N/A
     Good      1                       _:7436(T3P) 22306( O  )    A:35(ALA)   555( CA )  4.116    N/A
     Good      1                       _:7436(T3P) 22306( O  )    A:35(ALA)   558( CB )  3.617    N/A
     Good      1                       _:7436(T3P) 22306( O  )    A:35(ALA)   562( HB2)  3.017    N/A
     Good      1                       _:7436(T3P) 22306( O  )    A:35(ALA)   563( HB3)  3.384    N/A
     Good      1                       _:7436(T3P) 22306( O  )     B:3(ACE)  2143( CH3)  3.383    N/A
     Good      1                       _:7436(T3P) 22306( O  )     B:3(ACE)  2144( C  )  3.319    N/A
     Good      1                       _:7436(T3P) 22306( O  )     B:3(ACE)  2145( O  )  3.263    N/A
     Good      1                       _:7436(T3P) 22306( O  )     B:3(ACE)  2147(2H  )  2.859    N/A
     Good      1                       _:7436(T3P) 22306( O  )     B:9(HIS)  2244( CG )  4.072    N/A
     Good      1                       _:7436(T3P) 22306( O  )     B:9(HIS)  2246( ND1)  3.553    N/A
     Good      1                       _:7436(T3P) 22306( O  )     B:9(HIS)  2247( CE1)  3.853    N/A
     Good      1                       _:7436(T3P) 22306( O  )     B:9(HIS)  2254( HD1)  3.120    N/A
     Good      1                       _:7436(T3P) 22307( H1 )     B:3(ACE)  2143( CH3)  2.712    N/A
     Good      1                       _:7436(T3P) 22307( H1 )     B:3(ACE)  2145( O  )  2.346    N/A
     Good      1                       _:7436(T3P) 22307( H1 )     B:3(ACE)  2147(2H  )  2.417    N/A
     Good      1                       _:7436(T3P) 22307( H1 )     B:4(ARG)  2149( N  )  3.219    N/A
     Good      1                       _:7436(T3P) 22308( H2 )    A:35(ALA)   558( CB )  3.433    N/A
     Good      1                       _:7436(T3P) 22308( H2 )     B:9(HIS)  2246( ND1)  2.959    N/A
     Good      1                       _:7436(T3P) 22308( H2 )     B:9(HIS)  2247( CE1)  3.514    N/A
     Good      1                       _:7436(T3P) 22308( H2 )     B:9(HIS)  2254( HD1)  2.345    N/A
     Good      1                       _:7444(T3P) 22330( O  )    A:24(HIS)   378( CE1)  3.747    N/A
     Good      1                       _:7444(T3P) 22330( O  )    A:24(HIS)   386( HE1)  2.778    N/A
     Good      1                       _:7444(T3P) 22331( H1 )    A:24(HIS)   386( HE1)  2.701    N/A
     Good      1                       _:7444(T3P) 22332( H2 )    A:24(HIS)   378( CE1)  3.215    N/A
     Good      1                       _:7444(T3P) 22332( H2 )    A:24(HIS)   386( HE1)  2.265    N/A
     Good      1                       _:7447(T3P) 22339( O  )    B:34(TYR)  2694( HE2)  3.530    N/A
     Good      1                       _:7447(T3P) 22339( O  )    B:38(ARG)  2745( CD )  3.667    N/A
     Good      1                       _:7447(T3P) 22339( O  )    B:38(ARG)  2747( CZ )  3.904    N/A
     Good      1                       _:7447(T3P) 22339( O  )    B:38(ARG)  2748( NH1)  2.841    N/A
     Good      1                       _:7447(T3P) 22339( O  )    B:38(ARG)  2756( HD3)  3.297    N/A
     Good      1                       _:7447(T3P) 22339( O  )    B:38(ARG)  2757( HD2)  3.166    N/A
     Good      1                       _:7447(T3P) 22339( O  )    B:38(ARG)  2759(HH12)  3.158    N/A
     Good      1                       _:7447(T3P) 22340( H1 )    B:38(ARG)  2748( NH1)  3.102    N/A
     Good      1                       _:7447(T3P) 22340( H1 )    B:38(ARG)  2760(HH11)  2.149    N/A
     Good      1                       _:7447(T3P) 22341( H2 )    B:38(ARG)  2760(HH11)  2.620    N/A
     Good      1                       _:7453(T3P) 22357( O  )    B:85(ARG)  3474( CZ )  4.197    N/A
     Good      1                       _:7453(T3P) 22357( O  )    B:85(ARG)  3476( NH2)  3.460    N/A
     Good      1                       _:7453(T3P) 22357( O  )    B:85(ARG)  3489(HH21)  3.304    N/A
     Good      1                       _:7465(T3P) 22393( O  )   B:131(LYS)  4215( CD )  4.169    N/A
     Good      1                       _:7465(T3P) 22393( O  )   B:131(LYS)  4216( CE )  3.951    N/A
     Good      1                       _:7465(T3P) 22393( O  )   B:131(LYS)  4217( NZ )  3.229    N/A
     Good      1                       _:7465(T3P) 22393( O  )   B:131(LYS)  4225( HD2)  3.487    N/A
     Good      1                       _:7465(T3P) 22395( H2 )   B:131(LYS)  4229( HZ2)  2.860    N/A
     Good      1                       _:7466(T3P) 22396( O  )    B:23(GLN)  2498( O  )  3.896    N/A
     Good      1                       _:7485(T3P) 22453( O  )    A:43(LYS)   673( CA )  4.142    N/A
     Good      1                       _:7485(T3P) 22453( O  )    A:43(LYS)   674( C  )  4.065    N/A
     Good      1                       _:7485(T3P) 22453( O  )    A:43(LYS)   677( CG )  2.988    N/A
     Good      1                       _:7485(T3P) 22453( O  )    A:43(LYS)   678( CD )  3.849    N/A
     Good      1                       _:7485(T3P) 22453( O  )    A:43(LYS)   679( CE )  3.538    N/A
     Good      1                       _:7485(T3P) 22453( O  )    A:43(LYS)   685( HG3)  2.535    N/A
     Good      1                       _:7485(T3P) 22453( O  )    A:43(LYS)   686( HG2)  2.451    N/A
     Good      1                       _:7485(T3P) 22453( O  )    A:43(LYS)   689( HE3)  3.248    N/A
     Good      1                       _:7485(T3P) 22453( O  )    A:43(LYS)   690( HE2)  3.096    N/A
     Good      1                       _:7485(T3P) 22453( O  )    A:44(PRO)   696( C  )  3.727    N/A
     Good      1                       _:7485(T3P) 22454( H1 )    A:43(LYS)   674( C  )  3.348    N/A
     Good      1                       _:7485(T3P) 22454( H1 )    A:43(LYS)   677( CG )  2.835    N/A
     Good      1                       _:7485(T3P) 22454( H1 )    A:43(LYS)   685( HG3)  2.722    N/A
     Good      1                       _:7485(T3P) 22454( H1 )    A:43(LYS)   686( HG2)  2.030    N/A
     Good      1                       _:7485(T3P) 22454( H1 )    A:44(PRO)   695( CA )  3.495    N/A
     Good      1                       _:7485(T3P) 22454( H1 )    A:44(PRO)   696( C  )  2.811    N/A
     Good      1                       _:7485(T3P) 22455( H2 )    A:44(PRO)   697( O  )  2.785    N/A
     Good      1                       _:7503(T3P) 22507( O  )    A:70(GLU)  1087( CB )  3.932    N/A
     Good      1                       _:7503(T3P) 22507( O  )    A:70(GLU)  1088( CG )  4.100    N/A
     Good      1                       _:7503(T3P) 22507( O  )    A:70(GLU)  1089( CD )  3.461    N/A
     Good      1                       _:7503(T3P) 22507( O  )    A:70(GLU)  1091( OE2)  3.212    N/A
     Good      1                       _:7503(T3P) 22507( O  )    A:70(GLU)  1094( HB3)  3.016    N/A
     Good      1                       _:7503(T3P) 22508( H1 )    A:70(GLU)  1087( CB )  3.320    N/A
     Good      1                       _:7503(T3P) 22508( H1 )    A:70(GLU)  1088( CG )  3.457    N/A
     Good      1                       _:7503(T3P) 22508( H1 )    A:70(GLU)  1089( CD )  2.711    N/A
     Good      1                       _:7503(T3P) 22508( H1 )    A:70(GLU)  1091( OE2)  2.295    N/A
     Good      1                       _:7503(T3P) 22508( H1 )    A:70(GLU)  1094( HB3)  2.516    N/A
     Good      1                       _:7506(T3P) 22516( O  )   A:101(ALA)  1606( O  )  3.624    N/A
     Good      1                       _:7506(T3P) 22516( O  )   A:104(PRO)  1647( CG )  4.119    N/A
     Good      1                       _:7506(T3P) 22516( O  )   A:104(PRO)  1653( HG2)  3.303    N/A
     Good      1                       _:7506(T3P) 22516( O  )   A:105(ILE)  1661( CG1)  3.949    N/A
     Good      1                       _:7506(T3P) 22516( O  )   A:105(ILE)  1663( CD1)  4.040    N/A
     Good      1                       _:7506(T3P) 22516( O  )   A:105(ILE)  1672(HD11)  3.208    N/A
     Good      1                       _:7506(T3P) 22518( H2 )   A:101(ALA)  1606( O  )  2.758    N/A
     Good      1                       _:7506(T3P) 22518( H2 )   A:105(ILE)  1661( CG1)  3.356    N/A
     Good      1                       _:7506(T3P) 22518( H2 )   A:105(ILE)  1663( CD1)  3.262    N/A
     Good      1                       _:7506(T3P) 22518( H2 )   A:105(ILE)  1672(HD11)  2.356    N/A
     Good      1                       _:7509(T3P) 22525( O  )    B:71(ASN)  3252(HD22)  3.397    N/A
     Good      1                       _:7514(T3P) 22540( O  )     A:4(ARG)    14( NE )  3.756    N/A
     Good      1                       _:7514(T3P) 22540( O  )     A:4(ARG)    15( CZ )  3.837    N/A
     Good      1                       _:7514(T3P) 22540( O  )     A:4(ARG)    17( NH2)  3.527    N/A
     Good      1                       _:7514(T3P) 22540( O  )     A:4(ARG)    30(HH21)  3.209    N/A
     Good      1                       _:7514(T3P) 22540( O  )   B:108(SER)  3836( N  )  3.958    N/A
     Good      1                       _:7514(T3P) 22540( O  )   B:108(SER)  3837( CA )  3.960    N/A
     Good      1                       _:7514(T3P) 22540( O  )   B:108(SER)  3841( OG )  3.631    N/A
     Good      1                       _:7514(T3P) 22540( O  )   B:108(SER)  3843( HA )  3.121    N/A
     Good      1                       _:7514(T3P) 22540( O  )   B:108(SER)  3846( HG )  2.963    N/A
     Good      1                       _:7514(T3P) 22540( O  )   B:111(GLU)  3881( CD )  3.641    N/A
     Good      1                       _:7514(T3P) 22540( O  )   B:111(GLU)  3883( OE2)  2.800    N/A
     Good      1                       _:7514(T3P) 22541( H1 )   B:111(GLU)  3883( OE2)  3.156    N/A
     Good      1                       _:7514(T3P) 22542( H2 )     A:4(ARG)    17( NH2)  3.186    N/A
     Good      1                       _:7514(T3P) 22542( H2 )     A:4(ARG)    30(HH21)  2.628    N/A
     Good      1                       _:7514(T3P) 22542( H2 )   B:111(GLU)  3881( CD )  2.732    N/A
     Good      1                       _:7517(T3P) 22549( O  )   A:127(GLN)  1999( OE1)  3.481    N/A
     Good      1                       _:7531(T3P) 22591( O  )    B:28(ASP)  2581( CB )  3.436    N/A
     Good      1                       _:7531(T3P) 22591( O  )    B:28(ASP)  2582( CG )  3.118    N/A
     Good      1                       _:7531(T3P) 22591( O  )    B:28(ASP)  2583( OD1)  2.820    N/A
     Good      1                       _:7531(T3P) 22591( O  )    B:28(ASP)  2584( OD2)  3.698    N/A
     Good      1                       _:7531(T3P) 22591( O  )    B:28(ASP)  2588( HB2)  2.740    N/A
     Good      1                       _:7531(T3P) 22591( O  )    B:98(VAL)  3712(HG13)  3.414    N/A
     Good      1                       _:7531(T3P) 22592( H1 )    B:28(ASP)  2581( CB )  3.304    N/A
     Good      1                       _:7531(T3P) 22592( H1 )    B:28(ASP)  2582( CG )  2.585    N/A
     Good      1                       _:7531(T3P) 22592( H1 )    B:28(ASP)  2583( OD1)  2.303    N/A
     Good      1                       _:7531(T3P) 22592( H1 )    B:28(ASP)  2584( OD2)  2.960    N/A
     Good      1                       _:7531(T3P) 22592( H1 )    B:28(ASP)  2588( HB2)  2.809    N/A
     Good      1                       _:7531(T3P) 22593( H2 )    B:28(ASP)  2581( CB )  3.203    N/A
     Good      1                       _:7531(T3P) 22593( H2 )    B:28(ASP)  2582( CG )  2.990    N/A
     Good      1                       _:7531(T3P) 22593( H2 )    B:28(ASP)  2583( OD1)  2.463    N/A
     Good      1                       _:7531(T3P) 22593( H2 )    B:28(ASP)  2588( HB2)  2.673    N/A
     Good      1                       _:7531(T3P) 22593( H2 )    B:98(VAL)  3712(HG13)  2.650    N/A
     Good      1                       _:7544(T3P) 22630( O  )    B:42(ASP)  2804( C  )  3.848    N/A
     Good      1                       _:7544(T3P) 22630( O  )    B:42(ASP)  2805( O  )  2.716    N/A
     Good      1                       _:7544(T3P) 22631( H1 )    B:42(ASP)  2805( O  )  3.034    N/A
     Good      1                       _:7544(T3P) 22632( H2 )    B:42(ASP)  2804( C  )  2.900    N/A
     Good      1                       _:7564(T3P) 22690( O  )     B:4(ARG)  2153( CB )  3.554    N/A
     Good      1                       _:7564(T3P) 22690( O  )     B:4(ARG)  2154( CG )  3.862    N/A
     Good      1                       _:7564(T3P) 22690( O  )     B:4(ARG)  2163( HB2)  2.790    N/A
     Good      1                       _:7564(T3P) 22690( O  )     B:4(ARG)  2164( HG3)  3.246    N/A
     Good      1                       _:7564(T3P) 22690( O  )     B:5(ASN)  2179( ND2)  3.837    N/A
     Good      1                       _:7564(T3P) 22692( H2 )     B:4(ARG)  2153( CB )  2.861    N/A
     Good      1                       _:7564(T3P) 22692( H2 )     B:4(ARG)  2154( CG )  2.989    N/A
     Good      1                       _:7564(T3P) 22692( H2 )     B:4(ARG)  2163( HB2)  2.126    N/A
     Good      1                       _:7564(T3P) 22692( H2 )     B:4(ARG)  2164( HG3)  2.458    N/A
     Good      1                       _:7569(T3P) 22705( O  )    B:71(ASN)  3242( C  )  3.766    N/A
     Good      1                       _:7569(T3P) 22705( O  )    B:71(ASN)  3243( O  )  2.925    N/A
     Good      1                       _:7569(T3P) 22705( O  )    B:72(ARG)  3255( CA )  3.783    N/A
     Good      1                       _:7569(T3P) 22705( O  )    B:72(ARG)  3277( HA )  2.835    N/A
     Good      1                       _:7569(T3P) 22706( H1 )    B:71(ASN)  3242( C  )  3.211    N/A
     Good      1                       _:7569(T3P) 22706( H1 )    B:71(ASN)  3243( O  )  2.260    N/A
     Good      1                       _:7569(T3P) 22707( H2 )    B:71(ASN)  3243( O  )  2.985    N/A
     Good      1                       _:7569(T3P) 22707( H2 )    B:72(ARG)  3277( HA )  2.670    N/A
     Good      1                       _:7589(T3P) 22765( O  )    B:15(PHE)  2365( HB3)  3.331    N/A
     Good      1                       _:7589(T3P) 22765( O  )    B:15(PHE)  2367( HD1)  3.509    N/A
     Good      1                       _:7589(T3P) 22765( O  )    B:19(THR)  2427( CB )  4.091    N/A
     Good      1                       _:7589(T3P) 22765( O  )    B:19(THR)  2429( OG1)  2.800    N/A
     Good      1                       _:7589(T3P) 22765( O  )    B:19(THR)  2436( HG1)  3.018    N/A
     Good      1                       _:7589(T3P) 22765( O  )    B:31(LYS)  2628( CD )  4.151    N/A
     Good      1                       _:7589(T3P) 22765( O  )    B:31(LYS)  2629( CE )  3.722    N/A
     Good      1                       _:7589(T3P) 22765( O  )    B:31(LYS)  2630( NZ )  2.836    N/A
     Good      1                       _:7589(T3P) 22765( O  )    B:31(LYS)  2638( HD2)  3.459    N/A
     Good      1                       _:7589(T3P) 22765( O  )    B:31(LYS)  2642( HZ2)  3.356    N/A
     Good      1                       _:7589(T3P) 22765( O  )    B:31(LYS)  2643( HZ3)  3.210    N/A
     Good      1                       _:7589(T3P) 22766( H1 )    B:31(LYS)  2630( NZ )  3.132    N/A
     Good      1                       _:7589(T3P) 22766( H1 )    B:31(LYS)  2641( HZ1)  2.235    N/A
     Good      1                       _:7589(T3P) 22767( H2 )    B:19(THR)  2427( CB )  3.284    N/A
     Good      1                       _:7589(T3P) 22767( H2 )    B:19(THR)  2436( HG1)  2.271    N/A
     Good      1                       _:7589(T3P) 22767( H2 )    B:31(LYS)  2641( HZ1)  2.502    N/A
     Good      1                       _:7595(T3P) 22783( O  )    A:82(ALA)  1286( HA )  3.419    N/A
     Good      1                       _:7595(T3P) 22784( H1 )    A:82(ALA)  1286( HA )  2.858    N/A
     Good      1                       _:7602(T3P) 22804( O  )    A:43(LYS)   679( CE )  3.922    N/A
     Good      1                       _:7602(T3P) 22804( O  )    A:43(LYS)   680( NZ )  3.169    N/A
     Good      1                       _:7602(T3P) 22804( O  )    A:43(LYS)   687( HD3)  3.485    N/A
     Good      1                       _:7602(T3P) 22804( O  )    A:46(ILE)   716( CA )  3.701    N/A
     Good      1                       _:7602(T3P) 22804( O  )    A:46(ILE)   717( C  )  3.766    N/A
     Good      1                       _:7602(T3P) 22804( O  )    A:46(ILE)   720( CG1)  4.088    N/A
     Good      1                       _:7602(T3P) 22804( O  )    A:46(ILE)   724( HA )  2.777    N/A
     Good      1                       _:7602(T3P) 22804( O  )    A:46(ILE)   726(HG13)  3.193    N/A
     Good      1                       _:7602(T3P) 22804( O  )    A:47(GLU)   734( N  )  2.942    N/A
     Good      1                       _:7602(T3P) 22804( O  )    A:47(GLU)   735( CA )  3.892    N/A
     Good      1                       _:7602(T3P) 22804( O  )    A:47(GLU)   738( CB )  3.520    N/A
     Good      1                       _:7602(T3P) 22804( O  )    A:47(GLU)   745( HB3)  3.198    N/A
     Good      1                       _:7602(T3P) 22804( O  )    A:47(GLU)   746( HB2)  3.036    N/A
     Good      1                       _:7602(T3P) 22805( H1 )    A:43(LYS)   680( NZ )  3.034    N/A
     Good      1                       _:7602(T3P) 22805( H1 )    A:43(LYS)   692( HZ2)  2.106    N/A
     Good      1                       _:7602(T3P) 22805( H1 )    A:46(ILE)   726(HG13)  2.632    N/A
     Good      1                       _:7602(T3P) 22805( H1 )    A:47(GLU)   743( H  )  2.383    N/A
     Good      1                       _:7602(T3P) 22806( H2 )    A:43(LYS)   692( HZ2)  2.522    N/A
     Good      1                       _:7602(T3P) 22806( H2 )    A:47(GLU)   738( CB )  3.313    N/A
     Good      1                       _:7602(T3P) 22806( H2 )    A:47(GLU)   743( H  )  2.462    N/A
     Good      1                       _:7602(T3P) 22806( H2 )    A:47(GLU)   746( HB2)  2.771    N/A
     Good      1                       _:7611(T3P) 22831( O  )   B:105(ILE)  3805( CD1)  4.031    N/A
     Good      1                       _:7611(T3P) 22831( O  )   B:105(ILE)  3816(HD13)  3.136    N/A
     Good      1                       _:7611(T3P) 22832( H1 )   B:105(ILE)  3816(HD13)  2.597    N/A
     Good      1                       _:7611(T3P) 22833( H2 )   B:105(ILE)  3816(HD13)  2.842    N/A
     Good      1                       _:7626(T3P) 22876( O  )   A:120(GLU)  1885( HB2)  3.454    N/A
     Good      1                       _:7628(T3P) 22882( O  )    A:54(ALA)   849( CB )  4.047    N/A
     Good      1                       _:7628(T3P) 22882( O  )    A:54(ALA)   853( HB2)  3.164    N/A
     Good      1                       _:7628(T3P) 22883( H1 )    A:54(ALA)   853( HB2)  2.733    N/A
     Good      1                       _:7630(T3P) 22888( O  )    A:15(PHE)   217( CD2)  3.547    N/A
     Good      1                       _:7630(T3P) 22888( O  )    A:15(PHE)   219( CE2)  3.865    N/A
     Good      1                       _:7630(T3P) 22888( O  )    A:15(PHE)   226( HD2)  2.945    N/A
     Good      1                       _:7630(T3P) 22888( O  )    B:15(PHE)  2356( CB )  3.775    N/A
     Good      1                       _:7630(T3P) 22888( O  )    B:15(PHE)  2357( CG )  3.252    N/A
     Good      1                       _:7630(T3P) 22888( O  )    B:15(PHE)  2358( CD1)  3.420    N/A
     Good      1                       _:7630(T3P) 22888( O  )    B:15(PHE)  2359( CD2)  3.459    N/A
     Good      1                       _:7630(T3P) 22888( O  )    B:15(PHE)  2360( CE1)  3.924    N/A
     Good      1                       _:7630(T3P) 22888( O  )    B:15(PHE)  2361( CE2)  3.898    N/A
     Good      1                       _:7630(T3P) 22888( O  )    B:15(PHE)  2362( CZ )  4.075    N/A
     Good      1                       _:7630(T3P) 22888( O  )    B:15(PHE)  2365( HB3)  3.181    N/A
     Good      1                       _:7630(T3P) 22889( H1 )    A:15(PHE)   217( CD2)  3.248    N/A
     Good      1                       _:7630(T3P) 22889( H1 )    A:15(PHE)   226( HD2)  2.419    N/A
     Good      1                       _:7630(T3P) 22890( H2 )    A:15(PHE)   217( CD2)  3.280    N/A
     Good      1                       _:7630(T3P) 22890( H2 )    B:15(PHE)  2356( CB )  3.166    N/A
     Good      1                       _:7630(T3P) 22890( H2 )    B:15(PHE)  2358( CD1)  2.701    N/A
     Good      1                       _:7630(T3P) 22890( H2 )    B:15(PHE)  2359( CD2)  2.519    N/A
     Good      1                       _:7630(T3P) 22890( H2 )    B:15(PHE)  2360( CE1)  3.195    N/A
     Good      1                       _:7630(T3P) 22890( H2 )    B:15(PHE)  2361( CE2)  2.979    N/A
     Good      1                       _:7630(T3P) 22890( H2 )    B:15(PHE)  2362( CZ )  3.248    N/A
     Good      1                       _:7630(T3P) 22890( H2 )    B:15(PHE)  2365( HB3)  2.797    N/A
     Good      1                       _:7631(T3P) 22891( O  )    A:76(ARG)  1182( CB )  3.802    N/A
     Good      1                       _:7631(T3P) 22891( O  )    A:76(ARG)  1183( CG )  3.607    N/A
     Good      1                       _:7631(T3P) 22891( O  )    A:76(ARG)  1184( CD )  3.498    N/A
     Good      1                       _:7631(T3P) 22891( O  )    A:76(ARG)  1191( HB3)  3.312    N/A
     Good      1                       _:7631(T3P) 22891( O  )    A:76(ARG)  1194( HG2)  3.092    N/A
     Good      1                       _:7631(T3P) 22891( O  )    A:76(ARG)  1196( HD2)  2.673    N/A
     Good      1                       _:7631(T3P) 22892( H1 )    A:76(ARG)  1182( CB )  3.463    N/A
     Good      1                       _:7631(T3P) 22892( H1 )    A:76(ARG)  1184( CD )  3.469    N/A
     Good      1                       _:7631(T3P) 22892( H1 )    A:76(ARG)  1191( HB3)  2.746    N/A
     Good      1                       _:7631(T3P) 22892( H1 )    A:76(ARG)  1196( HD2)  2.516    N/A
     Good      1                       _:7643(T3P) 22927( O  )     B:5(ASN)  2177( CB )  4.166    N/A
     Good      1                       _:7643(T3P) 22927( O  )     B:5(ASN)  2178( CG )  4.013    N/A
     Good      1                       _:7643(T3P) 22927( O  )     B:5(ASN)  2180( OD1)  3.682    N/A
     Good      1                       _:7643(T3P) 22927( O  )     B:5(ASN)  2183( HB3)  3.508    N/A
     Good      1                       _:7646(T3P) 22936( O  )     A:6(LYS)    52( CE )  4.098    N/A
     Good      1                       _:7646(T3P) 22936( O  )     A:6(LYS)    53( NZ )  3.951    N/A
     Good      1                       _:7646(T3P) 22936( O  )     A:6(LYS)    62( HE3)  3.320    N/A
     Good      1                       _:7650(T3P) 22948( O  )    A:97(LYS)  1542( CD )  4.014    N/A
     Good      1                       _:7650(T3P) 22948( O  )    A:97(LYS)  1551( HD3)  3.104    N/A
     Good      1                       _:7655(T3P) 22963( O  )    B:26(LEU)  2545( CA )  4.056    N/A
     Good      1                       _:7655(T3P) 22963( O  )    B:26(LEU)  2548( CB )  4.159    N/A
     Good      1                       _:7655(T3P) 22963( O  )    B:26(LEU)  2549( CG )  4.136    N/A
     Good      1                       _:7655(T3P) 22963( O  )    B:26(LEU)  2553( HA )  3.101    N/A
     Good      1                       _:7655(T3P) 22963( O  )    B:26(LEU)  2556( HG )  3.413    N/A
     Good      1                       _:7679(T3P) 23035( O  )    B:67(ALA)  3176( C  )  4.125    N/A
     Good      1                       _:7679(T3P) 23035( O  )    B:67(ALA)  3177( O  )  3.915    N/A
     Good      1                       _:7679(T3P) 23035( O  )    B:68(ARG)  3184( N  )  3.829    N/A
     Good      1                       _:7679(T3P) 23035( O  )    B:68(ARG)  3185( CA )  3.336    N/A
     Good      1                       _:7679(T3P) 23035( O  )    B:68(ARG)  3188( CB )  3.867    N/A
     Good      1                       _:7679(T3P) 23035( O  )    B:68(ARG)  3189( CG )  3.608    N/A
     Good      1                       _:7679(T3P) 23035( O  )    B:68(ARG)  3198( HG2)  3.010    N/A
     Good      1                       _:7679(T3P) 23035( O  )    B:68(ARG)  3199( HG3)  3.394    N/A
     Good      1                       _:7679(T3P) 23035( O  )    B:71(ASN)  3244( CB )  3.578    N/A
     Good      1                       _:7679(T3P) 23035( O  )    B:71(ASN)  3245( CG )  3.796    N/A
     Good      1                       _:7679(T3P) 23035( O  )    B:71(ASN)  3246( ND2)  3.846    N/A
     Good      1                       _:7679(T3P) 23035( O  )    B:71(ASN)  3251( HB2)  2.752    N/A
     Good      1                       _:7679(T3P) 23037( H2 )    B:68(ARG)  3207( HA )  2.470    N/A
     Good      1                       _:7679(T3P) 23037( H2 )    B:71(ASN)  3244( CB )  3.320    N/A
     Good      1                       _:7679(T3P) 23037( H2 )    B:71(ASN)  3251( HB2)  2.448    N/A
     Good      1                       _:7682(T3P) 23044( O  )    A:85(ARG)  1328( CB )  3.545    N/A
     Good      1                       _:7682(T3P) 23044( O  )    A:85(ARG)  1337( HB3)  2.649    N/A
     Good      1                       _:7682(T3P) 23046( H2 )    A:85(ARG)  1337( HB3)  2.780    N/A
     Good      1                       _:7690(T3P) 23068( O  )    B:97(LYS)  3685( CE )  4.109    N/A
     Good      1                       _:7690(T3P) 23068( O  )    B:97(LYS)  3693( HD3)  3.374    N/A
     Good      1                       _:7690(T3P) 23068( O  )    B:97(LYS)  3696( HE2)  3.516    N/A
     Good      1                       _:7690(T3P) 23068( O  )    B:97(LYS)  3698( HZ2)  3.458    N/A
     Good      1                       _:7706(T3P) 23116( O  )   A:104(PRO)  1646( CB )  3.372    N/A
     Good      1                       _:7706(T3P) 23116( O  )   A:104(PRO)  1647( CG )  3.539    N/A
     Good      1                       _:7706(T3P) 23116( O  )   A:104(PRO)  1650( HB3)  2.779    N/A
     Good      1                       _:7706(T3P) 23116( O  )   A:104(PRO)  1651( HB2)  3.250    N/A
     Good      1                       _:7706(T3P) 23116( O  )   A:104(PRO)  1652( HG3)  2.805    N/A
     Good      1                       _:7706(T3P) 23117( H1 )   A:104(PRO)  1646( CB )  3.400    N/A
     Good      1                       _:7715(T3P) 23143( O  )    B:13(GLN)  2322( CD )  3.571    N/A
     Good      1                       _:7715(T3P) 23143( O  )    B:13(GLN)  2323( NE2)  2.749    N/A
     Good      1                       _:7715(T3P) 23143( O  )    B:13(GLN)  2324( OE1)  3.612    N/A
     Good      1                       _:7715(T3P) 23143( O  )    B:13(GLN)  2332(HE21)  3.351    N/A
     Good      1                       _:7715(T3P) 23144( H1 )    B:13(GLN)  2322( CD )  3.453    N/A
     Good      1                       _:7715(T3P) 23144( H1 )    B:13(GLN)  2323( NE2)  2.774    N/A
     Good      1                       _:7715(T3P) 23144( H1 )    B:13(GLN)  2331(HE22)  1.932    N/A
     Good      1                       _:7715(T3P) 23145( H2 )    B:13(GLN)  2323( NE2)  3.292    N/A
     Good      1                       _:7715(T3P) 23145( H2 )    B:13(GLN)  2331(HE22)  2.316    N/A
     Good      1                       _:7721(T3P) 23161( O  )    B:43(LYS)  2821( CE )  3.826    N/A
     Good      1                       _:7721(T3P) 23161( O  )    B:43(LYS)  2822( NZ )  3.552    N/A
     Good      1                       _:7721(T3P) 23161( O  )    B:43(LYS)  2832( HE2)  3.364    N/A
     Good      1                       _:7721(T3P) 23161( O  )    B:43(LYS)  2833( HZ1)  3.005    N/A
     Good      1                       _:7721(T3P) 23161( O  )    B:43(LYS)  2834( HZ2)  3.435    N/A
     Good      1                       _:7721(T3P) 23161( O  )    B:46(ILE)  2858( CA )  3.489    N/A
     Good      1                       _:7721(T3P) 23161( O  )    B:46(ILE)  2859( C  )  3.749    N/A
     Good      1                       _:7721(T3P) 23161( O  )    B:46(ILE)  2861( CB )  4.117    N/A
     Good      1                       _:7721(T3P) 23161( O  )    B:46(ILE)  2862( CG1)  3.680    N/A
     Good      1                       _:7721(T3P) 23161( O  )    B:46(ILE)  2866( HA )  2.606    N/A
     Good      1                       _:7721(T3P) 23161( O  )    B:46(ILE)  2868(HG13)  2.660    N/A
     Good      1                       _:7721(T3P) 23161( O  )    B:47(GLU)  2876( N  )  3.062    N/A
     Good      1                       _:7721(T3P) 23161( O  )    B:47(GLU)  2877( CA )  3.990    N/A
     Good      1                       _:7721(T3P) 23161( O  )    B:47(GLU)  2880( CB )  3.880    N/A
     Good      1                       _:7721(T3P) 23161( O  )    B:47(GLU)  2888( HB2)  3.334    N/A
     Good      1                       _:7721(T3P) 23162( H1 )    B:43(LYS)  2822( NZ )  3.168    N/A
     Good      1                       _:7721(T3P) 23162( H1 )    B:43(LYS)  2833( HZ1)  2.421    N/A
     Good      1                       _:7721(T3P) 23162( H1 )    B:46(ILE)  2868(HG13)  2.515    N/A
     Good      1                       _:7721(T3P) 23163( H2 )    B:47(GLU)  2876( N  )  3.172    N/A
     Good      1                       _:7721(T3P) 23163( H2 )    B:47(GLU)  2880( CB )  3.313    N/A
     Good      1                       _:7721(T3P) 23163( H2 )    B:47(GLU)  2885( H  )  2.197    N/A
     Good      1                       _:7721(T3P) 23163( H2 )    B:47(GLU)  2888( HB2)  2.710    N/A
     Good      1                       _:7722(T3P) 23164( O  )    B:78(GLU)  3372( CB )  3.993    N/A
     Good      1                       _:7722(T3P) 23164( O  )    B:78(GLU)  3379( HB3)  2.996    N/A
     Good      1                       _:7722(T3P) 23164( O  )    B:79(HIS)  3383( N  )  3.925    N/A
     Good      1                       _:7722(T3P) 23164( O  )    B:79(HIS)  3386( O  )  3.695    N/A
     Good      1                       _:7722(T3P) 23164( O  )    B:79(HIS)  3393( H  )  2.919    N/A
     Good      1                       _:7723(T3P) 23167( O  )    A:85(ARG)  1342( HD2)  3.390    N/A
     Good      1                       _:7725(T3P) 23173( O  )    A:21(ARG)   315( NH2)  3.870    N/A
     Good      1                       _:7725(T3P) 23173( O  )    A:21(ARG)   327(HH22)  3.389    N/A
     Good      1                       _:7725(T3P) 23173( O  )   A:112(GLU)  1755( OE1)  3.699    N/A
     Good      1                       _:7748(T3P) 23242( O  )    B:71(ASN)  3246( ND2)  3.666    N/A
     Good      1                       _:7748(T3P) 23242( O  )    B:71(ASN)  3252(HD22)  3.096    N/A
     Good      1                       _:7750(T3P) 23248( O  )   B:104(PRO)  3795( HG2)  3.321    N/A
     Good      1                       _:7764(T3P) 23290( O  )    A:53(GLU)   831( CA )  4.156    N/A
     Good      1                       _:7764(T3P) 23290( O  )    A:53(GLU)   834( CB )  3.899    N/A
     Good      1                       _:7764(T3P) 23290( O  )    A:53(GLU)   835( CG )  3.514    N/A
     Good      1                       _:7764(T3P) 23290( O  )    A:53(GLU)   836( CD )  4.023    N/A
     Good      1                       _:7764(T3P) 23290( O  )    A:53(GLU)   837( OE1)  3.926    N/A
     Good      1                       _:7764(T3P) 23290( O  )    A:53(GLU)   840( HA )  3.373    N/A
     Good      1                       _:7764(T3P) 23290( O  )    A:53(GLU)   844( HG2)  2.717    N/A
     Good      1                       _:7764(T3P) 23290( O  )    B:16(GLN)  2378( CD )  4.141    N/A
     Good      1                       _:7764(T3P) 23290( O  )    B:16(GLN)  2379( NE2)  3.042    N/A
     Good      1                       _:7764(T3P) 23290( O  )    B:16(GLN)  2388(HE21)  3.307    N/A
     Good      1                       _:7764(T3P) 23291( H1 )    B:16(GLN)  2379( NE2)  3.139    N/A
     Good      1                       _:7764(T3P) 23291( H1 )    B:16(GLN)  2387(HE22)  2.303    N/A
     Good      1                       _:7764(T3P) 23292( H2 )    A:53(GLU)   831( CA )  3.407    N/A
     Good      1                       _:7764(T3P) 23292( H2 )    A:53(GLU)   834( CB )  2.979    N/A
     Good      1                       _:7764(T3P) 23292( H2 )    A:53(GLU)   835( CG )  2.579    N/A
     Good      1                       _:7764(T3P) 23292( H2 )    A:53(GLU)   836( CD )  3.178    N/A
     Good      1                       _:7764(T3P) 23292( H2 )    A:53(GLU)   840( HA )  2.791    N/A
     Good      1                       _:7764(T3P) 23292( H2 )    A:53(GLU)   841( HB3)  2.833    N/A
     Good      1                       _:7766(T3P) 23296( O  )    A:44(PRO)   696( C  )  3.994    N/A
     Good      1                       _:7766(T3P) 23296( O  )    A:44(PRO)   697( O  )  3.233    N/A
     Good      1                       _:7766(T3P) 23296( O  )    A:45(GLY)   713( HA3)  3.485    N/A
     Good      1                       _:7766(T3P) 23297( H1 )    A:44(PRO)   697( O  )  3.024    N/A
     Good      1                       _:7766(T3P) 23298( H2 )    A:44(PRO)   697( O  )  3.054    N/A
     Good      1                       _:7787(T3P) 23359( O  )   B:127(GLN)  4135( C  )  3.904    N/A
     Good      1                       _:7787(T3P) 23359( O  )   B:127(GLN)  4136( O  )  2.736    N/A
     Good      1                       _:7787(T3P) 23359( O  )   B:130(ARG)  4186( CA )  4.096    N/A
     Good      1                       _:7787(T3P) 23359( O  )   B:130(ARG)  4187( C  )  3.528    N/A
     Good      1                       _:7787(T3P) 23359( O  )   B:130(ARG)  4188( O  )  3.914    N/A
     Good      1                       _:7787(T3P) 23359( O  )   B:130(ARG)  4189( CB )  3.593    N/A
     Good      1                       _:7787(T3P) 23359( O  )   B:130(ARG)  4198( HB3)  3.480    N/A
     Good      1                       _:7787(T3P) 23359( O  )   B:130(ARG)  4199( HB2)  2.745    N/A
     Good      1                       _:7787(T3P) 23359( O  )   B:131(LYS)  4209( N  )  3.437    N/A
     Good      1                       _:7787(T3P) 23359( O  )   B:131(LYS)  4210( CA )  3.888    N/A
     Good      1                       _:7787(T3P) 23359( O  )   B:131(LYS)  4213( CB )  3.770    N/A
     Good      1                       _:7787(T3P) 23359( O  )   B:131(LYS)  4221( HB2)  2.852    N/A
     Good      1                       _:7787(T3P) 23360( H1 )   B:127(GLN)  4136( O  )  2.736    N/A
     Good      1                       _:7787(T3P) 23360( H1 )   B:130(ARG)  4189( CB )  3.329    N/A
     Good      1                       _:7787(T3P) 23360( H1 )   B:130(ARG)  4199( HB2)  2.378    N/A
     Good      1                       _:7787(T3P) 23361( H2 )   B:127(GLN)  4135( C  )  3.158    N/A
     Good      1                       _:7787(T3P) 23361( H2 )   B:130(ARG)  4187( C  )  3.250    N/A
     Good      1                       _:7787(T3P) 23361( H2 )   B:130(ARG)  4199( HB2)  2.686    N/A
     Good      1                       _:7787(T3P) 23361( H2 )   B:131(LYS)  4209( N  )  2.879    N/A
     Good      1                       _:7787(T3P) 23361( H2 )   B:131(LYS)  4210( CA )  3.456    N/A
     Good      1                       _:7787(T3P) 23361( H2 )   B:131(LYS)  4213( CB )  3.236    N/A
     Good      1                       _:7787(T3P) 23361( H2 )   B:131(LYS)  4221( HB2)  2.336    N/A
     Good      1                       _:7799(T3P) 23395( O  )    A:43(LYS)   677( CG )  4.160    N/A
     Good      1                       _:7799(T3P) 23395( O  )    A:43(LYS)   678( CD )  4.054    N/A
     Good      1                       _:7799(T3P) 23395( O  )    A:43(LYS)   679( CE )  3.826    N/A
     Good      1                       _:7799(T3P) 23395( O  )    A:43(LYS)   685( HG3)  3.242    N/A
     Good      1                       _:7799(T3P) 23395( O  )    A:43(LYS)   689( HE3)  2.934    N/A
     Good      1                       _:7799(T3P) 23397( H2 )    A:43(LYS)   689( HE3)  2.587    N/A
     Good      1                       _:7807(T3P) 23419( O  )    B:76(ARG)  3328( CZ )  4.178    N/A
     Good      1                       _:7807(T3P) 23419( O  )    B:76(ARG)  3330( NH2)  3.063    N/A
     Good      1                       _:7807(T3P) 23419( O  )    B:76(ARG)  3343(HH21)  3.421    N/A
     Good      1                       _:7807(T3P) 23419( O  )    B:91(LEU)  3601( O  )  3.682    N/A
     Good      1                       _:7807(T3P) 23419( O  )    B:92(THR)  3619( C  )  4.133    N/A
     Good      1                       _:7807(T3P) 23419( O  )    B:93(ALA)  3631( N  )  3.794    N/A
     Good      1                       _:7807(T3P) 23419( O  )    B:93(ALA)  3636( H  )  3.339    N/A
     Good      1                       _:7807(T3P) 23420( H1 )    B:76(ARG)  3330( NH2)  3.299    N/A
     Good      1                       _:7807(T3P) 23420( H1 )    B:76(ARG)  3342(HH22)  2.539    N/A
     Good      1                       _:7807(T3P) 23420( H1 )    B:91(LEU)  3601( O  )  3.087    N/A
     Good      1                       _:7812(T3P) 23434( O  )    A:81(ALA)  1271( CA )  4.043    N/A
     Good      1                       _:7812(T3P) 23434( O  )    A:81(ALA)  1274( CB )  3.464    N/A
     Good      1                       _:7812(T3P) 23434( O  )    A:81(ALA)  1279( HB3)  2.579    N/A
     Good      1                       _:7812(T3P) 23435( H1 )    A:81(ALA)  1279( HB3)  2.625    N/A
     Good      1                       _:7812(T3P) 23436( H2 )    A:81(ALA)  1274( CB )  3.405    N/A
     Good      1                       _:7812(T3P) 23436( H2 )    A:81(ALA)  1279( HB3)  2.397    N/A
     Good      1                       _:7816(T3P) 23446( O  )   A:116(ARG)  1811( C  )  3.931    N/A
     Good      1                       _:7816(T3P) 23446( O  )   A:116(ARG)  1812( O  )  2.853    N/A
     Good      1                       _:7816(T3P) 23446( O  )   B:131(LYS)  4216( CE )  3.338    N/A
     Good      1                       _:7816(T3P) 23446( O  )   B:131(LYS)  4217( NZ )  3.205    N/A
     Good      1                       _:7816(T3P) 23446( O  )   B:131(LYS)  4226( HE3)  3.156    N/A
     Good      1                       _:7816(T3P) 23446( O  )   B:131(LYS)  4227( HE2)  3.021    N/A
     Good      1                       _:7816(T3P) 23447( H1 )   A:116(ARG)  1811( C  )  3.030    N/A
     Good      1                       _:7816(T3P) 23447( H1 )   B:131(LYS)  4216( CE )  3.178    N/A
     Good      1                       _:7816(T3P) 23447( H1 )   B:131(LYS)  4227( HE2)  2.605    N/A
     Good      1                       _:7816(T3P) 23447( H1 )   B:131(LYS)  4228( HZ1)  2.705    N/A
     Good      1                       _:7824(T3P) 23470( O  )    B:21(ARG)  2455( CZ )  3.992    N/A
     Good      1                       _:7824(T3P) 23470( O  )    B:21(ARG)  2456( NH1)  3.007    N/A
     Good      1                       _:7824(T3P) 23470( O  )    B:21(ARG)  2468(HH11)  3.291    N/A
     Good      1                       _:7824(T3P) 23470( O  )    B:21(ARG)  2469(HH22)  3.393    N/A
     Good      1                       _:7843(T3P) 23527( O  )  B:134A(NMA)  4280( CA )  3.455    N/A
     Good      1                       _:7843(T3P) 23527( O  )  B:134A(NMA)  4283(2HA )  2.864    N/A
     Good      1                       _:7843(T3P) 23527( O  )  B:134A(NMA)  4284(3HA )  2.986    N/A
     Good      1                       _:7843(T3P) 23528( H1 )  B:134A(NMA)  4280( CA )  3.127    N/A
     Good      1                       _:7843(T3P) 23528( H1 )  B:134A(NMA)  4283(2HA )  2.640    N/A
     Good      1                       _:7843(T3P) 23528( H1 )  B:134A(NMA)  4284(3HA )  2.602    N/A
     Good      1                       _:7851(T3P) 23551( O  )    A:61(THR)   939( CA )  3.773    N/A
     Good      1                       _:7851(T3P) 23551( O  )    A:61(THR)   942( CB )  4.085    N/A
     Good      1                       _:7851(T3P) 23551( O  )    A:61(THR)   943( CG2)  4.084    N/A
     Good      1                       _:7851(T3P) 23551( O  )    A:61(THR)   946( HA )  2.805    N/A
     Good      1                       _:7851(T3P) 23551( O  )    A:61(THR)   950(HG23)  3.222    N/A
     Good      1                       _:7851(T3P) 23551( O  )    A:64(GLU)   985( CB )  3.626    N/A
     Good      1                       _:7851(T3P) 23551( O  )    A:64(GLU)   986( CG )  4.017    N/A
     Good      1                       _:7851(T3P) 23551( O  )    A:64(GLU)   987( CD )  3.679    N/A
     Good      1                       _:7851(T3P) 23551( O  )    A:64(GLU)   988( OE1)  3.214    N/A
     Good      1                       _:7851(T3P) 23551( O  )    A:64(GLU)   993( HB2)  2.728    N/A
     Good      1                       _:7851(T3P) 23551( O  )    A:68(ARG)  1064(HH21)  3.485    N/A
     Good      1                       _:7851(T3P) 23552( H1 )    A:64(GLU)   985( CB )  3.320    N/A
     Good      1                       _:7851(T3P) 23552( H1 )    A:64(GLU)   987( CD )  2.984    N/A
     Good      1                       _:7851(T3P) 23552( H1 )    A:64(GLU)   988( OE1)  2.330    N/A
     Good      1                       _:7851(T3P) 23552( H1 )    A:64(GLU)   993( HB2)  2.651    N/A
     Good      1                       _:7851(T3P) 23553( H2 )    A:61(THR)   943( CG2)  3.410    N/A
     Good      1                       _:7851(T3P) 23553( H2 )    A:61(THR)   946( HA )  2.783    N/A
     Good      1                       _:7851(T3P) 23553( H2 )    A:61(THR)   950(HG23)  2.439    N/A
     Good      1                       _:7861(T3P) 23581( O  )    B:96(GLU)  3669( CD )  3.858    N/A
     Good      1                       _:7861(T3P) 23581( O  )    B:96(GLU)  3671( OE2)  2.782    N/A
     Good      1                       _:7861(T3P) 23582( H1 )    B:96(GLU)  3671( OE2)  3.160    N/A
     Good      1                       _:7861(T3P) 23583( H2 )    B:96(GLU)  3669( CD )  2.916    N/A
     Good      1                       _:7865(T3P) 23593( O  )   B:134(ASN)  4272( OD1)  3.397    N/A
     Good      1                       _:7865(T3P) 23594( H1 )   B:134(ASN)  4272( OD1)  2.799    N/A
     Good      1                       _:7868(T3P) 23602( O  )    B:85(ARG)  3474( CZ )  3.886    N/A
     Good      1                       _:7868(T3P) 23602( O  )    B:85(ARG)  3475( NH1)  3.702    N/A
     Good      1                       _:7868(T3P) 23602( O  )    B:85(ARG)  3476( NH2)  3.888    N/A
     Good      1                       _:7868(T3P) 23603( H1 )    B:85(ARG)  3474( CZ )  3.251    N/A
     Good      1                       _:7868(T3P) 23603( H1 )    B:85(ARG)  3475( NH1)  2.853    N/A
     Good      1                       _:7868(T3P) 23603( H1 )    B:85(ARG)  3486(HH12)  2.673    N/A
     Good      1                       _:7884(T3P) 23650( O  )    B:86(ARG)  3499( NH1)  3.435    N/A
     Good      1                       _:7884(T3P) 23650( O  )    B:86(ARG)  3510(HH12)  3.144    N/A
     Good      1                       _:7884(T3P) 23650( O  )    B:86(ARG)  3511(HH11)  3.070    N/A
     Good      1                       _:7895(T3P) 23683( O  )    A:76(ARG)  1187( NH1)  3.575    N/A
     Good      1                       _:7895(T3P) 23683( O  )    A:76(ARG)  1199(HH11)  3.141    N/A
     Good      1                       _:7906(T3P) 23716( O  )     B:5(ASN)  2177( CB )  3.928    N/A
     Good      1                       _:7906(T3P) 23716( O  )     B:5(ASN)  2178( CG )  4.083    N/A
     Good      1                       _:7906(T3P) 23716( O  )     B:5(ASN)  2183( HB3)  3.193    N/A
     Good      1                       _:7911(T3P) 23731( O  )    A:59(LYS)   912( CD )  3.931    N/A
     Good      1                       _:7911(T3P) 23731( O  )    A:59(LYS)   913( CE )  3.859    N/A
     Good      1                       _:7911(T3P) 23731( O  )    A:59(LYS)   922( HD2)  3.336    N/A
     Good      1                       _:7911(T3P) 23731( O  )    A:59(LYS)   924( HE2)  3.057    N/A
     Good      1                       _:7913(T3P) 23737( O  )    B:61(THR)  3085( CG2)  3.654    N/A
     Good      1                       _:7913(T3P) 23737( O  )    B:61(THR)  3090(HG21)  3.102    N/A
     Good      1                       _:7913(T3P) 23738( H1 )    B:61(THR)  3085( CG2)  3.226    N/A
     Good      1                       _:7913(T3P) 23738( H1 )    B:61(THR)  3090(HG21)  2.546    N/A
     Good      1                       _:7913(T3P) 23739( H2 )    B:61(THR)  3085( CG2)  3.441    N/A
     Good      1                       _:7916(T3P) 23746( O  )   A:104(PRO)  1646( CB )  4.121    N/A
     Good      1                       _:7916(T3P) 23746( O  )   A:104(PRO)  1647( CG )  4.001    N/A
     Good      1                       _:7916(T3P) 23746( O  )   A:104(PRO)  1648( CD )  3.989    N/A
     Good      1                       _:7916(T3P) 23746( O  )   A:104(PRO)  1650( HB3)  3.332    N/A
     Good      1                       _:7916(T3P) 23746( O  )   A:104(PRO)  1652( HG3)  3.494    N/A
     Good      1                       _:7916(T3P) 23746( O  )   A:104(PRO)  1655( HD3)  3.071    N/A
     Good      1                       _:7916(T3P) 23747( H1 )   A:104(PRO)  1646( CB )  3.247    N/A
     Good      1                       _:7916(T3P) 23747( H1 )   A:104(PRO)  1647( CG )  3.259    N/A
     Good      1                       _:7916(T3P) 23747( H1 )   A:104(PRO)  1648( CD )  3.509    N/A
     Good      1                       _:7916(T3P) 23747( H1 )   A:104(PRO)  1650( HB3)  2.439    N/A
     Good      1                       _:7916(T3P) 23747( H1 )   A:104(PRO)  1652( HG3)  2.778    N/A
     Good      1                       _:7916(T3P) 23747( H1 )   A:104(PRO)  1655( HD3)  2.749    N/A
     Good      1                       _:7916(T3P) 23748( H2 )   A:104(PRO)  1655( HD3)  2.578    N/A
     Good      1                       _:7923(T3P) 23767( O  )     A:4(ARG)    12( CG )  4.138    N/A
     Good      1                       _:7923(T3P) 23767( O  )     A:4(ARG)    23( HG2)  3.098    N/A
     Good      1                       _:7931(T3P) 23791( O  )    B:61(THR)  3085( CG2)  4.050    N/A
     Good      1                       _:7931(T3P) 23791( O  )    B:61(THR)  3090(HG21)  3.338    N/A
     Good      1                       _:7931(T3P) 23793( H2 )    B:61(THR)  3090(HG21)  2.859    N/A
     Good      1                       _:7937(T3P) 23809( O  )    B:30(THR)  2612( CB )  3.475    N/A
     Good      1                       _:7937(T3P) 23809( O  )    B:30(THR)  2613( CG2)  3.954    N/A
     Good      1                       _:7937(T3P) 23809( O  )    B:30(THR)  2614( OG1)  2.727    N/A
     Good      1                       _:7937(T3P) 23809( O  )    B:30(THR)  2617( HB )  3.262    N/A
     Good      1                       _:7937(T3P) 23809( O  )    B:30(THR)  2620(HG23)  3.466    N/A
     Good      1                       _:7937(T3P) 23809( O  )    B:32(PRO)  2648( CB )  3.586    N/A
     Good      1                       _:7937(T3P) 23809( O  )    B:32(PRO)  2649( CG )  3.356    N/A
     Good      1                       _:7937(T3P) 23809( O  )    B:32(PRO)  2650( CD )  3.700    N/A
     Good      1                       _:7937(T3P) 23809( O  )    B:32(PRO)  2653( HB2)  2.922    N/A
     Good      1                       _:7937(T3P) 23809( O  )    B:32(PRO)  2655( HG2)  2.823    N/A
     Good      1                       _:7937(T3P) 23809( O  )    B:32(PRO)  2656( HD2)  2.986    N/A
     Good      1                       _:7937(T3P) 23809( O  )    B:65(MET)  3144( SD )  3.815    N/A
     Good      1                       _:7937(T3P) 23810( H1 )    B:30(THR)  2621( HG1)  2.406    N/A
     Good      1                       _:7937(T3P) 23811( H2 )    B:30(THR)  2621( HG1)  2.534    N/A
     Good      1                       _:7937(T3P) 23811( H2 )    B:32(PRO)  2648( CB )  3.164    N/A
     Good      1                       _:7937(T3P) 23811( H2 )    B:32(PRO)  2649( CG )  3.060    N/A
     Good      1                       _:7937(T3P) 23811( H2 )    B:32(PRO)  2653( HB2)  2.583    N/A
     Good      1                       _:7937(T3P) 23811( H2 )    B:32(PRO)  2655( HG2)  2.488    N/A
     Good      1                       _:7937(T3P) 23811( H2 )    B:65(MET)  3144( SD )  3.552    N/A
     Good      1                       _:7942(T3P) 23824( O  )    B:59(LYS)  3055( CE )  4.086    N/A
     Good      1                       _:7942(T3P) 23824( O  )    B:59(LYS)  3056( NZ )  3.197    N/A
     Good      1                       _:7942(T3P) 23824( O  )    B:59(LYS)  3068( HZ2)  3.526    N/A
     Good      1                       _:7942(T3P) 23825( H1 )    B:59(LYS)  3056( NZ )  3.162    N/A
     Good      1                       _:7942(T3P) 23825( H1 )    B:59(LYS)  3069( HZ3)  2.195    N/A
     Good      1                       _:7944(T3P) 23830( O  )   B:118(SER)  3998( CB )  3.813    N/A
     Good      1                       _:7944(T3P) 23830( O  )   B:118(SER)  4003( HB2)  3.187    N/A
     Good      1                       _:7944(T3P) 23831( H1 )   B:118(SER)  3998( CB )  3.454    N/A
     Good      1                       _:7948(T3P) 23842( O  )  A:134A(NMA)  2138( CA )  4.053    N/A
     Good      1                       _:7948(T3P) 23842( O  )  A:134A(NMA)  2142(3HA )  3.239    N/A
     Good      1                       _:7948(T3P) 23843( H1 )  A:134A(NMA)  2138( CA )  3.334    N/A
     Good      1                       _:7948(T3P) 23843( H1 )  A:134A(NMA)  2139( H  )  2.653    N/A
     Good      1                       _:7948(T3P) 23843( H1 )  A:134A(NMA)  2142(3HA )  2.541    N/A
     Good      1                       _:7949(T3P) 23845( O  )    A:63(ALA)   973( C  )  3.903    N/A
     Good      1                       _:7949(T3P) 23845( O  )    A:63(ALA)   974( O  )  3.475    N/A
     Good      1                       _:7949(T3P) 23845( O  )    A:67(ALA)  1036( CB )  3.666    N/A
     Good      1                       _:7949(T3P) 23845( O  )    A:67(ALA)  1040( HB2)  2.684    N/A
     Good      1                       _:7949(T3P) 23847( H2 )    A:63(ALA)   973( C  )  3.338    N/A
     Good      1                       _:7949(T3P) 23847( H2 )    A:63(ALA)   974( O  )  3.184    N/A
     Good      1                       _:7967(T3P) 23899( O  )   A:133(MET)  2112( SD )  4.116    N/A
     Good      1                       _:7996(T3P) 23986( O  )   B:116(ARG)  3956( CG )  3.755    N/A
     Good      1                       _:7996(T3P) 23986( O  )   B:116(ARG)  3966( HG3)  3.395    N/A
     Good      1                       _:7996(T3P) 23986( O  )   B:116(ARG)  3967( HG2)  3.074    N/A
     Good      1                       _:7996(T3P) 23987( H1 )   B:116(ARG)  3967( HG2)  2.792    N/A
     Good      1                       _:8008(T3P) 24022( O  )    B:30(THR)  2620(HG23)  3.299    N/A
     Good      1                       _:8008(T3P) 24023( H1 )    B:30(THR)  2620(HG23)  2.859    N/A
     Good      1                       _:8011(T3P) 24031( O  )    B:56(VAL)  3012( CG1)  3.892    N/A
     Good      1                       _:8011(T3P) 24031( O  )    B:56(VAL)  3013( CG2)  3.282    N/A
     Good      1                       _:8011(T3P) 24031( O  )    B:56(VAL)  3017(HG11)  3.482    N/A
     Good      1                       _:8011(T3P) 24031( O  )    B:56(VAL)  3021(HG22)  2.515    N/A
     Good      1                       _:8011(T3P) 24031( O  )    B:56(VAL)  3022(HG23)  3.093    N/A
     Good      1                       _:8011(T3P) 24032( H1 )    B:56(VAL)  3013( CG2)  3.339    N/A
     Good      1                       _:8011(T3P) 24032( H1 )    B:56(VAL)  3021(HG22)  2.516    N/A
     Good      1                       _:8011(T3P) 24033( H2 )    B:56(VAL)  3013( CG2)  3.441    N/A
     Good      1                       _:8011(T3P) 24033( H2 )    B:56(VAL)  3021(HG22)  2.518    N/A
     Good      1                       _:8020(T3P) 24058( O  )    A:93(ALA)  1497( HB2)  3.390    N/A
     Good      1                       _:8026(T3P) 24076( O  )    A:45(GLY)   711( O  )  3.627    N/A
     Good      1                       _:8029(T3P) 24085( O  )   A:123(GLU)  1925( CG )  4.082    N/A
     Good      1                       _:8029(T3P) 24085( O  )   A:123(GLU)  1933( HG3)  3.357    N/A
     Good      1                       _:8030(T3P) 24088( O  )   A:134(ASN)  2125( C  )  4.072    N/A
     Good      1                       _:8030(T3P) 24088( O  )   A:134(ASN)  2126( O  )  2.963    N/A
     Good      1                       _:8030(T3P) 24088( O  )  A:134A(NMA)  2138( CA )  4.165    N/A
     Good      1                       _:8030(T3P) 24088( O  )  A:134A(NMA)  2141(2HA )  3.443    N/A
     Good      1                       _:8030(T3P) 24089( H1 )   A:134(ASN)  2125( C  )  3.519    N/A
     Good      1                       _:8030(T3P) 24089( H1 )   A:134(ASN)  2126( O  )  2.375    N/A
     Good      1                       _:8030(T3P) 24089( H1 )  A:134A(NMA)  2138( CA )  3.707    N/A
     Good      1                       _:8030(T3P) 24090( H2 )   A:134(ASN)  2126( O  )  2.754    N/A
     Good      1                       _:8030(T3P) 24090( H2 )  A:134A(NMA)  2138( CA )  3.651    N/A
     Good      1                       _:8030(T3P) 24090( H2 )  A:134A(NMA)  2141(2HA )  2.788    N/A
     Good      1                       _:8047(T3P) 24139( O  )    B:68(ARG)  3191( NE )  3.919    N/A
     Good      1                       _:8047(T3P) 24139( O  )    B:68(ARG)  3198( HG2)  3.448    N/A
     Good      1                       _:8115(T3P) 24343( O  )    B:97(LYS)  3679( CA )  3.827    N/A
     Good      1                       _:8115(T3P) 24343( O  )    B:97(LYS)  3680( C  )  3.597    N/A
     Good      1                       _:8115(T3P) 24343( O  )    B:97(LYS)  3681( O  )  2.715    N/A
     Good      1                       _:8115(T3P) 24343( O  )    B:97(LYS)  3682( CB )  4.042    N/A
     Good      1                       _:8115(T3P) 24343( O  )    B:97(LYS)  3685( CE )  4.070    N/A
     Good      1                       _:8115(T3P) 24343( O  )    B:97(LYS)  3688( HA )  3.303    N/A
     Good      1                       _:8115(T3P) 24343( O  )    B:97(LYS)  3689( HB3)  3.217    N/A
     Good      1                       _:8115(T3P) 24343( O  )    B:97(LYS)  3695( HE3)  3.005    N/A
     Good      1                       _:8115(T3P) 24343( O  )   B:100(ALA)  3736( CA )  4.043    N/A
     Good      1                       _:8115(T3P) 24343( O  )   B:100(ALA)  3737( C  )  3.636    N/A
     Good      1                       _:8115(T3P) 24343( O  )   B:100(ALA)  3739( CB )  3.372    N/A
     Good      1                       _:8115(T3P) 24343( O  )   B:100(ALA)  3742( HB1)  3.258    N/A
     Good      1                       _:8115(T3P) 24343( O  )   B:100(ALA)  3744( HB3)  2.557    N/A
     Good      1                       _:8115(T3P) 24343( O  )   B:101(ALA)  3745( N  )  3.278    N/A
     Good      1                       _:8115(T3P) 24343( O  )   B:101(ALA)  3746( CA )  3.726    N/A
     Good      1                       _:8115(T3P) 24343( O  )   B:101(ALA)  3749( CB )  3.594    N/A
     Good      1                       _:8115(T3P) 24343( O  )   B:101(ALA)  3750( H  )  3.197    N/A
     Good      1                       _:8115(T3P) 24343( O  )   B:101(ALA)  3754( HB3)  2.622    N/A
     Good      1                       _:8115(T3P) 24344( H1 )    B:97(LYS)  3681( O  )  3.070    N/A
     Good      1                       _:8115(T3P) 24344( H1 )    B:97(LYS)  3695( HE3)  2.709    N/A
     Good      1                       _:8115(T3P) 24344( H1 )   B:101(ALA)  3754( HB3)  2.721    N/A
     Good      1                       _:8115(T3P) 24345( H2 )    B:97(LYS)  3679( CA )  3.370    N/A
     Good      1                       _:8115(T3P) 24345( H2 )    B:97(LYS)  3680( C  )  2.824    N/A
     Good      1                       _:8115(T3P) 24345( H2 )   B:100(ALA)  3737( C  )  3.269    N/A
     Good      1                       _:8115(T3P) 24345( H2 )   B:100(ALA)  3739( CB )  3.302    N/A
     Good      1                       _:8115(T3P) 24345( H2 )   B:100(ALA)  3744( HB3)  2.416    N/A
     Good      1                       _:8115(T3P) 24345( H2 )   B:101(ALA)  3745( N  )  2.659    N/A
     Good      1                       _:8115(T3P) 24345( H2 )   B:101(ALA)  3746( CA )  3.186    N/A
     Good      1                       _:8115(T3P) 24345( H2 )   B:101(ALA)  3749( CB )  2.940    N/A
     Good      1                       _:8115(T3P) 24345( H2 )   B:101(ALA)  3750( H  )  2.378    N/A
     Good      1                       _:8115(T3P) 24345( H2 )   B:101(ALA)  3754( HB3)  2.011    N/A
     Good      1                       _:8121(T3P) 24361( O  )    B:70(GLU)  3226( CA )  3.706    N/A
     Good      1                       _:8121(T3P) 24361( O  )    B:70(GLU)  3227( C  )  3.520    N/A
     Good      1                       _:8121(T3P) 24361( O  )    B:70(GLU)  3230( CG )  3.631    N/A
     Good      1                       _:8121(T3P) 24361( O  )    B:70(GLU)  3235( HA )  2.963    N/A
     Good      1                       _:8121(T3P) 24361( O  )    B:70(GLU)  3238( HG3)  3.079    N/A
     Good      1                       _:8121(T3P) 24361( O  )    B:70(GLU)  3239( HG2)  3.195    N/A
     Good      1                       _:8121(T3P) 24361( O  )    B:73(GLY)  3279( CA )  3.547    N/A
     Good      1                       _:8121(T3P) 24361( O  )    B:73(GLY)  3280( C  )  3.818    N/A
     Good      1                       _:8121(T3P) 24361( O  )    B:73(GLY)  3284( HA2)  2.584    N/A
     Good      1                       _:8121(T3P) 24361( O  )    B:75(VAL)  3306( C  )  3.711    N/A
     Good      1                       _:8121(T3P) 24361( O  )    B:92(THR)  3622( CG2)  4.062    N/A
     Good      1                       _:8121(T3P) 24361( O  )    B:92(THR)  3628(HG22)  3.391    N/A
     Good      1                       _:8121(T3P) 24362( H1 )    B:70(GLU)  3226( CA )  3.045    N/A
     Good      1                       _:8121(T3P) 24362( H1 )    B:70(GLU)  3227( C  )  2.621    N/A
     Good      1                       _:8121(T3P) 24362( H1 )    B:70(GLU)  3230( CG )  3.262    N/A
     Good      1                       _:8121(T3P) 24362( H1 )    B:70(GLU)  3235( HA )  2.509    N/A
     Good      1                       _:8121(T3P) 24362( H1 )    B:70(GLU)  3239( HG2)  2.712    N/A
     Good      1                       _:8121(T3P) 24362( H1 )    B:73(GLY)  3279( CA )  3.384    N/A
     Good      1                       _:8121(T3P) 24362( H1 )    B:73(GLY)  3284( HA2)  2.498    N/A
     Good      1                       _:8121(T3P) 24362( H1 )    B:75(VAL)  3307( O  )  3.039    N/A
     Good      1                       _:8121(T3P) 24363( H2 )    B:70(GLU)  3226( CA )  3.401    N/A
     Good      1                       _:8121(T3P) 24363( H2 )    B:70(GLU)  3228( O  )  2.936    N/A
     Good      1                       _:8121(T3P) 24363( H2 )    B:70(GLU)  3230( CG )  3.419    N/A
     Good      1                       _:8121(T3P) 24363( H2 )    B:70(GLU)  3235( HA )  2.481    N/A
     Good      1                       _:8121(T3P) 24363( H2 )    B:70(GLU)  3238( HG3)  2.667    N/A
     Good      1                       _:8121(T3P) 24363( H2 )    B:75(VAL)  3306( C  )  2.784    N/A
     Good      1                       _:8127(T3P) 24379( O  )   A:127(GLN)  1992( CA )  3.281    N/A
     Good      1                       _:8127(T3P) 24379( O  )   A:127(GLN)  1993( C  )  3.413    N/A
     Good      1                       _:8127(T3P) 24379( O  )   A:127(GLN)  1994( O  )  2.691    N/A
     Good      1                       _:8127(T3P) 24379( O  )   A:127(GLN)  1995( CB )  3.938    N/A
     Good      1                       _:8127(T3P) 24379( O  )   A:127(GLN)  1996( CG )  3.484    N/A
     Good      1                       _:8127(T3P) 24379( O  )   A:127(GLN)  2004( HG3)  2.691    N/A
     Good      1                       _:8127(T3P) 24379( O  )   A:130(ARG)  2044( CA )  3.614    N/A
     Good      1                       _:8127(T3P) 24379( O  )   A:130(ARG)  2045( C  )  3.379    N/A
     Good      1                       _:8127(T3P) 24379( O  )   A:130(ARG)  2046( O  )  3.802    N/A
     Good      1                       _:8127(T3P) 24379( O  )   A:130(ARG)  2047( CB )  3.174    N/A
     Good      1                       _:8127(T3P) 24379( O  )   A:130(ARG)  2056( HB3)  3.372    N/A
     Good      1                       _:8127(T3P) 24379( O  )   A:131(LYS)  2067( N  )  3.461    N/A
     Good      1                       _:8127(T3P) 24380( H1 )   A:127(GLN)  2004( HG3)  2.699    N/A
     Good      1                       _:8127(T3P) 24381( H2 )   A:127(GLN)  1992( CA )  2.915    N/A
     Good      1                       _:8127(T3P) 24381( H2 )   A:127(GLN)  1993( C  )  2.680    N/A
     Good      1                       _:8127(T3P) 24381( H2 )   A:127(GLN)  1996( CG )  3.256    N/A
     Good      1                       _:8127(T3P) 24381( H2 )   A:127(GLN)  2001( HA )  2.265    N/A
     Good      1                       _:8127(T3P) 24381( H2 )   A:127(GLN)  2004( HG3)  2.721    N/A
     Good      1                       _:8127(T3P) 24381( H2 )   A:130(ARG)  2045( C  )  3.166    N/A
     Good      1                       _:8127(T3P) 24381( H2 )   A:130(ARG)  2047( CB )  3.477    N/A
     Good      1                       _:8127(T3P) 24381( H2 )   A:130(ARG)  2057( HB2)  2.711    N/A
     Good      1                       _:8127(T3P) 24381( H2 )   A:131(LYS)  2067( N  )  2.905    N/A
     Good      1                       _:8127(T3P) 24381( H2 )   A:131(LYS)  2076( H  )  2.719    N/A
     Good      1                       _:8128(T3P) 24382( O  )    A:58(THR)   897( CG2)  3.761    N/A
     Good      1                       _:8128(T3P) 24382( O  )    A:58(THR)   902(HG21)  3.287    N/A
     Good      1                       _:8128(T3P) 24382( O  )    A:58(THR)   903(HG22)  3.355    N/A
     Good      1                       _:8128(T3P) 24382( O  )    B:16(GLN)  2377( CG )  3.624    N/A
     Good      1                       _:8128(T3P) 24382( O  )    B:16(GLN)  2378( CD )  3.573    N/A
     Good      1                       _:8128(T3P) 24382( O  )    B:16(GLN)  2385( HG3)  2.929    N/A
     Good      1                       _:8128(T3P) 24382( O  )    B:16(GLN)  2387(HE22)  3.215    N/A
     Good      1                       _:8128(T3P) 24383( H1 )    A:58(THR)   897( CG2)  3.316    N/A
     Good      1                       _:8128(T3P) 24383( H1 )    A:58(THR)   902(HG21)  2.689    N/A
     Good      1                       _:8128(T3P) 24383( H1 )    B:16(GLN)  2379( NE2)  2.943    N/A
     Good      1                       _:8128(T3P) 24383( H1 )    B:16(GLN)  2388(HE21)  2.088    N/A
     Good      1                       _:8128(T3P) 24384( H2 )    B:16(GLN)  2388(HE21)  2.520    N/A
     Good      1                       _:8141(T3P) 24421( O  )    B:72(ARG)  3257( O  )  2.961    N/A
     Good      1                       _:8141(T3P) 24422( H1 )    B:72(ARG)  3256( C  )  3.311    N/A
     Good      1                       _:8150(T3P) 24448( O  )    B:24(HIS)  2514( C  )  4.086    N/A
     Good      1                       _:8150(T3P) 24448( O  )    B:24(HIS)  2515( O  )  3.141    N/A
     Good      1                       _:8150(T3P) 24448( O  )    B:25(GLU)  2537( OE2)  3.646    N/A
     Good      1                       _:8150(T3P) 24448( O  )    B:25(GLU)  2539( HA )  3.371    N/A
     Good      1                       _:8150(T3P) 24450( H2 )    B:24(HIS)  2514( C  )  3.175    N/A
     Good      1                       _:8150(T3P) 24450( H2 )    B:24(HIS)  2515( O  )  2.340    N/A
     Good      1                       _:8150(T3P) 24450( H2 )    B:25(GLU)  2537( OE2)  3.205    N/A
     Good      1                       _:8150(T3P) 24450( H2 )    B:25(GLU)  2539( HA )  2.694    N/A
     Good      1                       _:8167(T3P) 24499( O  )    A:39(ALA)   622( CA )  4.152    N/A
     Good      1                       _:8167(T3P) 24499( O  )    A:39(ALA)   623( C  )  3.703    N/A
     Good      1                       _:8167(T3P) 24499( O  )    A:39(ALA)   624( O  )  2.775    N/A
     Good      1                       _:8167(T3P) 24499( O  )    A:42(ASP)   664( CB )  4.101    N/A
     Good      1                       _:8167(T3P) 24499( O  )    A:42(ASP)   670( HB3)  3.117    N/A
     Good      1                       _:8167(T3P) 24499( O  )    A:43(LYS)   672( N  )  3.668    N/A
     Good      1                       _:8167(T3P) 24499( O  )    A:43(LYS)   673( CA )  4.113    N/A
     Good      1                       _:8167(T3P) 24499( O  )    A:43(LYS)   676( CB )  3.255    N/A
     Good      1                       _:8167(T3P) 24499( O  )    A:43(LYS)   681( H  )  3.312    N/A
     Good      1                       _:8167(T3P) 24499( O  )    A:43(LYS)   683( HB3)  2.808    N/A
     Good      1                       _:8167(T3P) 24499( O  )    A:43(LYS)   684( HB2)  2.849    N/A
     Good      1                       _:8167(T3P) 24499( O  )    A:46(ILE)   722( CD1)  3.657    N/A
     Good      1                       _:8167(T3P) 24499( O  )    A:46(ILE)   733(HD13)  2.625    N/A
     Good      1                       _:8167(T3P) 24500( H1 )    A:39(ALA)   623( C  )  2.927    N/A
     Good      1                       _:8167(T3P) 24500( H1 )    A:42(ASP)   670( HB3)  2.575    N/A
     Good      1                       _:8167(T3P) 24500( H1 )    A:43(LYS)   672( N  )  2.943    N/A
     Good      1                       _:8167(T3P) 24500( H1 )    A:43(LYS)   676( CB )  3.043    N/A
     Good      1                       _:8167(T3P) 24500( H1 )    A:43(LYS)   681( H  )  2.436    N/A
     Good      1                       _:8167(T3P) 24500( H1 )    A:43(LYS)   683( HB3)  2.640    N/A
     Good      1                       _:8167(T3P) 24500( H1 )    A:43(LYS)   684( HB2)  2.832    N/A
     Good      1                       _:8167(T3P) 24500( H1 )    A:46(ILE)   733(HD13)  2.741    N/A
     Good      1                       _:8167(T3P) 24501( H2 )    A:39(ALA)   624( O  )  3.094    N/A
     Good      1                       _:8167(T3P) 24501( H2 )    A:42(ASP)   670( HB3)  2.782    N/A
     Good      1                       _:8178(T3P) 24532( O  )    B:59(LYS)  3056( NZ )  3.909    N/A
     Good      1                       _:8178(T3P) 24532( O  )    B:59(LYS)  3067( HZ1)  3.485    N/A
     Good      1                       _:8178(T3P) 24532( O  )    B:59(LYS)  3069( HZ3)  3.236    N/A
     Good      1                       _:8189(T3P) 24565( O  )    A:85(ARG)  1330( CD )  4.110    N/A
     Good      1                       _:8189(T3P) 24565( O  )    A:85(ARG)  1337( HB3)  3.412    N/A
     Good      1                       _:8189(T3P) 24565( O  )    A:85(ARG)  1342( HD2)  3.184    N/A
     Good      1                       _:8202(T3P) 24604( O  )    B:96(GLU)  3671( OE2)  3.344    N/A
     Good      1                       _:8202(T3P) 24606( H2 )    B:96(GLU)  3669( CD )  3.472    N/A
     Good      1                       _:8202(T3P) 24606( H2 )    B:96(GLU)  3671( OE2)  2.488    N/A
     Good      1                       _:8222(T3P) 24664( O  )    A:94(GLU)  1504( CG )  4.183    N/A
     Good      1                       _:8222(T3P) 24664( O  )    A:94(GLU)  1505( CD )  3.662    N/A
     Good      1                       _:8222(T3P) 24664( O  )    A:94(GLU)  1506( OE1)  3.626    N/A
     Good      1                       _:8222(T3P) 24665( H1 )    A:94(GLU)  1505( CD )  3.178    N/A
     Good      1                       _:8222(T3P) 24665( H1 )    A:94(GLU)  1506( OE1)  2.956    N/A
     Good      1                       _:8237(T3P) 24709( O  )    B:53(GLU)  2983( HB3)  3.369    N/A
     Good      1                       _:8243(T3P) 24727( O  )    B:52(ILE)  2960( CD1)  3.495    N/A
     Good      1                       _:8243(T3P) 24727( O  )    B:52(ILE)  2969(HD11)  3.482    N/A
     Good      1                       _:8243(T3P) 24727( O  )    B:52(ILE)  2971(HD13)  2.920    N/A
     Good      1                       _:8243(T3P) 24728( H1 )    B:52(ILE)  2960( CD1)  2.963    N/A
     Good      1                       _:8243(T3P) 24728( H1 )    B:52(ILE)  2971(HD13)  2.666    N/A
     Good      1                       _:8243(T3P) 24729( H2 )    B:52(ILE)  2960( CD1)  3.205    N/A
     Good      1                       _:8243(T3P) 24729( H2 )    B:52(ILE)  2971(HD13)  2.405    N/A
     Good      1                       _:8263(T3P) 24787( O  )    B:79(HIS)  3383( N  )  3.900    N/A
     Good      1                       _:8263(T3P) 24787( O  )    B:79(HIS)  3384( CA )  4.096    N/A
     Good      1                       _:8263(T3P) 24787( O  )    B:79(HIS)  3385( C  )  4.164    N/A
     Good      1                       _:8263(T3P) 24787( O  )    B:79(HIS)  3386( O  )  3.499    N/A
     Good      1                       _:8263(T3P) 24787( O  )    B:79(HIS)  3387( CB )  3.584    N/A
     Good      1                       _:8263(T3P) 24787( O  )    B:79(HIS)  3393( H  )  3.216    N/A
     Good      1                       _:8263(T3P) 24787( O  )    B:79(HIS)  3396( HB2)  2.542    N/A
     Good      1                       _:8267(T3P) 24799( O  )    B:52(ILE)  2958( CG1)  4.039    N/A
     Good      1                       _:8267(T3P) 24799( O  )    B:52(ILE)  2960( CD1)  3.978    N/A
     Good      1                       _:8267(T3P) 24799( O  )    B:52(ILE)  2964(HG13)  3.111    N/A
     Good      1                       _:8267(T3P) 24799( O  )    B:52(ILE)  2970(HD12)  3.313    N/A
     Good      1                       _:8267(T3P) 24799( O  )    B:53(GLU)  2982( HA )  3.526    N/A
     Good      1                       _:8267(T3P) 24800( H1 )    B:53(GLU)  2982( HA )  2.823    N/A
     Good      1                       _:8293(T3P) 24877( O  )    A:42(ASP)   665( CG )  3.631    N/A
     Good      1                       _:8293(T3P) 24877( O  )    A:42(ASP)   666( OD1)  2.760    N/A
     Good      1                       _:8293(T3P) 24877( O  )    A:42(ASP)   667( OD2)  3.843    N/A
     Good      1                       _:8293(T3P) 24878( H1 )    A:42(ASP)   666( OD1)  2.944    N/A
     Good      1                       _:8293(T3P) 24879( H2 )    A:42(ASP)   665( CG )  2.697    N/A
     Good      1                       _:8293(T3P) 24879( H2 )    A:42(ASP)   667( OD2)  3.035    N/A
     Good      1                       _:8303(T3P) 24907( O  )   A:133(MET)  2111( CG )  3.382    N/A
     Good      1                       _:8303(T3P) 24907( O  )   A:133(MET)  2112( SD )  3.143    N/A
     Good      1                       _:8303(T3P) 24907( O  )   A:133(MET)  2119( HG2)  2.810    N/A
     Good      1                       _:8303(T3P) 24907( O  )   A:134(ASN)  2126( O  )  3.783    N/A
     Good      1                       _:8303(T3P) 24907( O  )    B:17(GLN)  2395( CD )  4.044    N/A
     Good      1                       _:8303(T3P) 24907( O  )    B:17(GLN)  2396( NE2)  2.974    N/A
     Good      1                       _:8303(T3P) 24908( H1 )   A:133(MET)  2111( CG )  3.029    N/A
     Good      1                       _:8303(T3P) 24908( H1 )   A:133(MET)  2112( SD )  2.497    N/A
     Good      1                       _:8303(T3P) 24908( H1 )   A:133(MET)  2119( HG2)  2.771    N/A
     Good      1                       _:8303(T3P) 24908( H1 )    B:13(GLN)  2322( CD )  3.469    N/A
     Good      1                       _:8303(T3P) 24908( H1 )    B:17(GLN)  2396( NE2)  3.121    N/A
     Good      1                       _:8303(T3P) 24908( H1 )    B:17(GLN)  2404(HE22)  2.183    N/A
     Good      1                       _:8303(T3P) 24909( H2 )   A:133(MET)  2112( SD )  3.325    N/A
     Good      1                       _:8308(T3P) 24922( O  )    B:92(THR)  3619( C  )  4.166    N/A
     Good      1                       _:8308(T3P) 24922( O  )    B:92(THR)  3621( CB )  4.031    N/A
     Good      1                       _:8308(T3P) 24922( O  )    B:92(THR)  3626( HB )  3.005    N/A
     Good      1                       _:8308(T3P) 24922( O  )    B:93(ALA)  3631( N  )  3.406    N/A
     Good      1                       _:8308(T3P) 24922( O  )    B:93(ALA)  3632( CA )  3.673    N/A
     Good      1                       _:8308(T3P) 24922( O  )    B:93(ALA)  3633( C  )  3.835    N/A
     Good      1                       _:8308(T3P) 24922( O  )    B:93(ALA)  3635( CB )  3.507    N/A
     Good      1                       _:8308(T3P) 24922( O  )    B:93(ALA)  3636( H  )  3.310    N/A
     Good      1                       _:8308(T3P) 24922( O  )    B:93(ALA)  3638( HB1)  2.695    N/A
     Good      1                       _:8308(T3P) 24922( O  )    B:94(GLU)  3641( N  )  3.042    N/A
     Good      1                       _:8308(T3P) 24922( O  )    B:94(GLU)  3642( CA )  3.913    N/A
     Good      1                       _:8308(T3P) 24922( O  )    B:94(GLU)  3645( CB )  3.536    N/A
     Good      1                       _:8308(T3P) 24922( O  )    B:94(GLU)  3646( CG )  3.307    N/A
     Good      1                       _:8308(T3P) 24922( O  )    B:94(GLU)  3647( CD )  3.786    N/A
     Good      1                       _:8308(T3P) 24922( O  )    B:94(GLU)  3653( HB2)  3.053    N/A
     Good      1                       _:8308(T3P) 24922( O  )    B:94(GLU)  3654( HG3)  2.541    N/A
     Good      1                       _:8308(T3P) 24923( H1 )    B:93(ALA)  3635( CB )  3.304    N/A
     Good      1                       _:8308(T3P) 24923( H1 )    B:93(ALA)  3638( HB1)  2.447    N/A
     Good      1                       _:8308(T3P) 24923( H1 )    B:94(GLU)  3641( N  )  3.264    N/A
     Good      1                       _:8308(T3P) 24923( H1 )    B:94(GLU)  3646( CG )  3.045    N/A
     Good      1                       _:8308(T3P) 24923( H1 )    B:94(GLU)  3647( CD )  3.479    N/A
     Good      1                       _:8308(T3P) 24923( H1 )    B:94(GLU)  3650( H  )  2.481    N/A
     Good      1                       _:8308(T3P) 24923( H1 )    B:94(GLU)  3654( HG3)  2.088    N/A
     Good      1                       _:8321(T3P) 24961( O  )    B:85(ARG)  3474( CZ )  4.023    N/A
     Good      1                       _:8321(T3P) 24961( O  )    B:85(ARG)  3475( NH1)  3.777    N/A
     Good      1                       _:8321(T3P) 24961( O  )    B:85(ARG)  3484( HD2)  3.461    N/A
     Good      1                       _:8352(T3P) 25054( O  )    A:94(GLU)  1505( CD )  3.879    N/A
     Good      1                       _:8352(T3P) 25054( O  )    A:94(GLU)  1506( OE1)  3.638    N/A
     Good      1                       _:8352(T3P) 25054( O  )    A:94(GLU)  1507( OE2)  3.323    N/A
     Good      1                       _:8352(T3P) 25054( O  )    A:97(LYS)  1542( CD )  3.890    N/A
     Good      1                       _:8352(T3P) 25054( O  )    A:97(LYS)  1544( NZ )  3.485    N/A
     Good      1                       _:8352(T3P) 25054( O  )    A:97(LYS)  1552( HD2)  3.066    N/A
     Good      1                       _:8352(T3P) 25054( O  )    A:97(LYS)  1555( HZ1)  2.841    N/A
     Good      1                       _:8352(T3P) 25054( O  )    A:97(LYS)  1556( HZ2)  3.384    N/A
     Good      1                       _:8352(T3P) 25055( H1 )    A:94(GLU)  1505( CD )  3.326    N/A
     Good      1                       _:8352(T3P) 25055( H1 )    A:94(GLU)  1507( OE2)  2.587    N/A
     Good      1                       _:8352(T3P) 25055( H1 )    A:97(LYS)  1552( HD2)  2.824    N/A
     Good      1                       _:8352(T3P) 25056( H2 )    A:94(GLU)  1506( OE1)  3.202    N/A
     Good      1                       _:8352(T3P) 25056( H2 )    A:97(LYS)  1555( HZ1)  2.815    N/A
     Good      1                       _:8363(T3P) 25087( O  )    A:72(ARG)  1128( HD2)  3.198    N/A
     Good      1                       _:8364(T3P) 25090( O  )    B:24(HIS)  2520( CE1)  3.953    N/A
     Good      1                       _:8364(T3P) 25090( O  )    B:24(HIS)  2528( HE1)  2.915    N/A
     Good      1                       _:8364(T3P) 25091( H1 )    B:24(HIS)  2528( HE1)  2.601    N/A
     Good      1                       _:8371(T3P) 25111( O  )    B:22(TRP)  2480( CE3)  3.992    N/A
     Good      1                       _:8371(T3P) 25111( O  )    B:22(TRP)  2483( CZ3)  3.365    N/A
     Good      1                       _:8371(T3P) 25111( O  )    B:22(TRP)  2493( HZ3)  2.477    N/A
     Good      1                       _:8371(T3P) 25111( O  )    B:23(GLN)  2496( CA )  3.737    N/A
     Good      1                       _:8371(T3P) 25111( O  )    B:23(GLN)  2498( O  )  3.857    N/A
     Good      1                       _:8371(T3P) 25111( O  )    B:23(GLN)  2500( CG )  4.152    N/A
     Good      1                       _:8371(T3P) 25111( O  )    B:23(GLN)  2505( HA )  2.756    N/A
     Good      1                       _:8371(T3P) 25111( O  )    B:23(GLN)  2509( HG2)  3.336    N/A
     Good      1                       _:8371(T3P) 25111( O  )    B:26(LEU)  2546( C  )  3.910    N/A
     Good      1                       _:8371(T3P) 25111( O  )    B:26(LEU)  2547( O  )  2.916    N/A
     Good      1                       _:8371(T3P) 25111( O  )    B:27(PRO)  2564( CA )  3.695    N/A
     Good      1                       _:8371(T3P) 25111( O  )    B:27(PRO)  2565( C  )  3.557    N/A
     Good      1                       _:8371(T3P) 25111( O  )    B:27(PRO)  2566( O  )  3.042    N/A
     Good      1                       _:8371(T3P) 25111( O  )    B:27(PRO)  2570( HA )  3.008    N/A
     Good      1                       _:8371(T3P) 25111( O  )    B:29(LEU)  2591( C  )  3.789    N/A
     Good      1                       _:8371(T3P) 25111( O  )    B:30(THR)  2616( HA )  3.445    N/A
     Good      1                       _:8371(T3P) 25112( H1 )    B:22(TRP)  2483( CZ3)  3.525    N/A
     Good      1                       _:8371(T3P) 25112( H1 )    B:22(TRP)  2493( HZ3)  2.593    N/A
     Good      1                       _:8371(T3P) 25112( H1 )    B:26(LEU)  2547( O  )  3.102    N/A
     Good      1                       _:8371(T3P) 25112( H1 )    B:27(PRO)  2565( C  )  3.222    N/A
     Good      1                       _:8371(T3P) 25112( H1 )    B:27(PRO)  2566( O  )  2.560    N/A
     Good      1                       _:8371(T3P) 25112( H1 )    B:29(LEU)  2591( C  )  2.909    N/A
     Good      1                       _:8371(T3P) 25113( H2 )    B:22(TRP)  2480( CE3)  3.295    N/A
     Good      1                       _:8371(T3P) 25113( H2 )    B:22(TRP)  2483( CZ3)  2.725    N/A
     Good      1                       _:8371(T3P) 25113( H2 )    B:22(TRP)  2493( HZ3)  2.061    N/A
     Good      1                       _:8371(T3P) 25113( H2 )    B:23(GLN)  2496( CA )  3.484    N/A
     Good      1                       _:8371(T3P) 25113( H2 )    B:23(GLN)  2505( HA )  2.421    N/A
     Good      1                       _:8371(T3P) 25113( H2 )    B:26(LEU)  2546( C  )  3.186    N/A
     Good      1                       _:8371(T3P) 25113( H2 )    B:29(LEU)  2592( O  )  2.751    N/A
     Good      1                       _:8376(T3P) 25126( O  )    A:84(LYS)  1308( CD )  3.752    N/A
     Good      1                       _:8376(T3P) 25126( O  )    A:84(LYS)  1309( CE )  3.459    N/A
     Good      1                       _:8376(T3P) 25126( O  )    A:84(LYS)  1310( NZ )  3.002    N/A
     Good      1                       _:8376(T3P) 25126( O  )    A:84(LYS)  1316( HD2)  2.989    N/A
     Good      1                       _:8376(T3P) 25126( O  )    A:84(LYS)  1319( HE3)  3.149    N/A
     Good      1                       _:8376(T3P) 25126( O  )    A:84(LYS)  1322( HZ3)  3.415    N/A
     Good      1                       _:8376(T3P) 25127( H1 )    A:84(LYS)  1309( CE )  3.458    N/A
     Good      1                       _:8376(T3P) 25127( H1 )    A:84(LYS)  1316( HD2)  2.771    N/A
     Good      1                       _:8376(T3P) 25127( H1 )    A:84(LYS)  1320( HZ1)  2.555    N/A
     Good      1                       _:8376(T3P) 25128( H2 )    A:84(LYS)  1320( HZ1)  2.746    N/A
     Good      1                       _:8386(T3P) 25156( O  )   B:105(ILE)  3805( CD1)  3.913    N/A
     Good      1                       _:8386(T3P) 25156( O  )   B:105(ILE)  3814(HD11)  3.473    N/A
     Good      1                       _:8386(T3P) 25156( O  )   B:105(ILE)  3815(HD12)  3.516    N/A
     Good      1                       _:8386(T3P) 25156( O  )   B:108(SER)  3841( OG )  3.680    N/A
     Good      1                       _:8386(T3P) 25157( H1 )   B:105(ILE)  3805( CD1)  3.095    N/A
     Good      1                       _:8386(T3P) 25157( H1 )   B:105(ILE)  3814(HD11)  2.784    N/A
     Good      1                       _:8386(T3P) 25157( H1 )   B:105(ILE)  3815(HD12)  2.595    N/A
     Good      1                       _:8386(T3P) 25157( H1 )   B:108(SER)  3841( OG )  3.115    N/A
     Good      1                       _:8387(T3P) 25159( O  )    B:80(ASP)  3405( CG )  3.384    N/A
     Good      1                       _:8387(T3P) 25159( O  )    B:80(ASP)  3406( OD1)  2.807    N/A
     Good      1                       _:8387(T3P) 25159( O  )    B:80(ASP)  3407( OD2)  3.388    N/A
     Good      1                       _:8387(T3P) 25159( O  )    B:86(ARG)  3499( NH1)  3.975    N/A
     Good      1                       _:8387(T3P) 25160( H1 )    B:80(ASP)  3405( CG )  2.492    N/A
     Good      1                       _:8387(T3P) 25160( H1 )    B:80(ASP)  3407( OD2)  2.699    N/A
     Good      1                       _:8387(T3P) 25161( H2 )    B:80(ASP)  3406( OD1)  3.145    N/A
     Good      1                       _:8388(T3P) 25162( O  )   B:118(SER)  3996( C  )  3.915    N/A
     Good      1                       _:8388(T3P) 25162( O  )   B:119(ALA)  4005( N  )  3.261    N/A
     Good      1                       _:8388(T3P) 25162( O  )   B:119(ALA)  4006( CA )  3.560    N/A
     Good      1                       _:8388(T3P) 25162( O  )   B:119(ALA)  4009( CB )  3.655    N/A
     Good      1                       _:8388(T3P) 25162( O  )   B:119(ALA)  4010( H  )  3.071    N/A
     Good      1                       _:8388(T3P) 25162( O  )   B:119(ALA)  4011( HA )  3.097    N/A
     Good      1                       _:8388(T3P) 25162( O  )   B:119(ALA)  4014( HB3)  2.936    N/A
     Good      1                       _:8388(T3P) 25163( H1 )   B:119(ALA)  4006( CA )  3.470    N/A
     Good      1                       _:8388(T3P) 25163( H1 )   B:119(ALA)  4011( HA )  2.790    N/A
     Good      1                       _:8396(T3P) 25186( O  )    A:84(LYS)  1310( NZ )  3.259    N/A
     Good      1                       _:8396(T3P) 25186( O  )    A:84(LYS)  1321( HZ2)  2.830    N/A
     Good      1                       _:8396(T3P) 25186( O  )    A:84(LYS)  1322( HZ3)  2.804    N/A
     Good      1                       _:8397(T3P) 25189( O  )   A:101(ALA)  1607( CB )  3.616    N/A
     Good      1                       _:8397(T3P) 25189( O  )   A:101(ALA)  1611( HB2)  3.155    N/A
     Good      1                       _:8397(T3P) 25189( O  )   A:101(ALA)  1612( HB3)  3.003    N/A
     Good      1                       _:8397(T3P) 25190( H1 )   A:101(ALA)  1607( CB )  3.349    N/A
     Good      1                       _:8397(T3P) 25190( H1 )   A:101(ALA)  1612( HB3)  2.672    N/A
     Good      1                       _:8399(T3P) 25195( O  )   B:124(LEU)  4083( CD1)  3.507    N/A
     Good      1                       _:8399(T3P) 25195( O  )   B:124(LEU)  4090(HD11)  2.602    N/A
     Good      1                       _:8399(T3P) 25195( O  )   B:127(GLN)  4139( CD )  3.366    N/A
     Good      1                       _:8399(T3P) 25195( O  )   B:127(GLN)  4140( NE2)  3.345    N/A
     Good      1                       _:8399(T3P) 25195( O  )   B:127(GLN)  4141( OE1)  3.000    N/A
     Good      1                       _:8399(T3P) 25195( O  )   B:127(GLN)  4148(HE22)  3.188    N/A
     Good      1                       _:8399(T3P) 25196( H1 )   B:124(LEU)  4090(HD11)  2.733    N/A
     Good      1                       _:8399(T3P) 25196( H1 )   B:127(GLN)  4139( CD )  2.465    N/A
     Good      1                       _:8399(T3P) 25196( H1 )   B:127(GLN)  4140( NE2)  2.598    N/A
     Good      1                       _:8399(T3P) 25196( H1 )   B:127(GLN)  4141( OE1)  2.256    N/A
     Good      1                       _:8399(T3P) 25196( H1 )   B:127(GLN)  4148(HE22)  2.673    N/A
     Good      1                       _:8399(T3P) 25197( H2 )   B:124(LEU)  4083( CD1)  3.323    N/A
     Good      1                       _:8399(T3P) 25197( H2 )   B:124(LEU)  4090(HD11)  2.631    N/A
     Good      1                       _:8439(T3P) 25315( O  )     A:4(ARG)    29(HH22)  3.387    N/A
     Good      1                       _:8443(T3P) 25327( O  )    B:76(ARG)  3325( CG )  3.992    N/A
     Good      1                       _:8443(T3P) 25327( O  )    B:76(ARG)  3335( HG3)  3.152    N/A
     Good      1                       _:8443(T3P) 25327( O  )    B:77(ARG)  3346( C  )  3.940    N/A
     Good      1                       _:8443(T3P) 25327( O  )    B:77(ARG)  3347( O  )  2.866    N/A
     Good      1                       _:8443(T3P) 25327( O  )    B:78(GLU)  3373( CG )  3.854    N/A
     Good      1                       _:8443(T3P) 25327( O  )    B:78(GLU)  3382( HG2)  2.864    N/A
     Good      1                       _:8443(T3P) 25328( H1 )    B:76(ARG)  3335( HG3)  2.675    N/A
     Good      1                       _:8443(T3P) 25328( H1 )    B:77(ARG)  3346( C  )  3.006    N/A
     Good      1                       _:8443(T3P) 25328( H1 )    B:78(GLU)  3373( CG )  3.486    N/A
     Good      1                       _:8443(T3P) 25328( H1 )    B:78(GLU)  3382( HG2)  2.641    N/A
     Good      1                       _:8443(T3P) 25329( H2 )    B:77(ARG)  3347( O  )  3.060    N/A
     Good      1                       _:8447(T3P) 25339( O  )   B:130(ARG)  4187( C  )  3.918    N/A
     Good      1                       _:8447(T3P) 25339( O  )   B:130(ARG)  4188( O  )  2.714    N/A
     Good      1                       _:8447(T3P) 25339( O  )   B:131(LYS)  4219( HA )  3.222    N/A
     Good      1                       _:8447(T3P) 25340( H1 )   B:130(ARG)  4187( C  )  3.156    N/A
     Good      1                       _:8447(T3P) 25340( H1 )   B:131(LYS)  4219( HA )  2.669    N/A
     Good      1                       _:8447(T3P) 25341( H2 )   B:130(ARG)  4188( O  )  3.161    N/A
     Good      1                       _:8449(T3P) 25345( O  )    B:27(PRO)  2568( CG )  4.132    N/A
     Good      1                       _:8449(T3P) 25345( O  )    B:27(PRO)  2574( HG2)  3.295    N/A
     Good      1                       _:8449(T3P) 25346( H1 )    B:27(PRO)  2568( CG )  3.307    N/A
     Good      1                       _:8449(T3P) 25346( H1 )    B:27(PRO)  2569( CD )  3.299    N/A
     Good      1                       _:8449(T3P) 25346( H1 )    B:27(PRO)  2574( HG2)  2.579    N/A
     Good      1                       _:8449(T3P) 25346( H1 )    B:27(PRO)  2575( HD2)  2.849    N/A
     Good      1                       _:8451(T3P) 25351( O  )    B:28(ASP)  2581( CB )  3.408    N/A
     Good      1                       _:8451(T3P) 25351( O  )    B:28(ASP)  2582( CG )  3.538    N/A
     Good      1                       _:8451(T3P) 25351( O  )    B:28(ASP)  2583( OD1)  2.955    N/A
     Good      1                       _:8451(T3P) 25351( O  )    B:28(ASP)  2587( HB3)  2.447    N/A
     Good      1                       _:8451(T3P) 25351( O  )    B:72(ARG)  3262( CZ )  4.076    N/A
     Good      1                       _:8451(T3P) 25351( O  )    B:72(ARG)  3264( NH2)  2.854    N/A
     Good      1                       _:8451(T3P) 25351( O  )    B:72(ARG)  3275(HH22)  3.081    N/A
     Good      1                       _:8451(T3P) 25351( O  )    B:74(LEU)  3291( CD1)  3.767    N/A
     Good      1                       _:8451(T3P) 25351( O  )    B:74(LEU)  3292( CD2)  4.185    N/A
     Good      1                       _:8451(T3P) 25351( O  )    B:74(LEU)  3298(HD11)  3.406    N/A
     Good      1                       _:8451(T3P) 25351( O  )    B:74(LEU)  3300(HD13)  3.268    N/A
     Good      1                       _:8451(T3P) 25351( O  )    B:74(LEU)  3302(HD22)  3.214    N/A
     Good      1                       _:8451(T3P) 25351( O  )    B:98(VAL)  3705( CG1)  4.051    N/A
     Good      1                       _:8451(T3P) 25351( O  )    B:98(VAL)  3710(HG11)  3.294    N/A
     Good      1                       _:8451(T3P) 25352( H1 )    B:28(ASP)  2581( CB )  2.631    N/A
     Good      1                       _:8451(T3P) 25352( H1 )    B:28(ASP)  2582( CG )  2.720    N/A
     Good      1                       _:8451(T3P) 25352( H1 )    B:72(ARG)  3276(HH21)  2.598    N/A
     Good      1                       _:8451(T3P) 25353( H2 )    B:28(ASP)  2583( OD1)  3.017    N/A
     Good      1                       _:8451(T3P) 25353( H2 )    B:72(ARG)  3276(HH21)  2.600    N/A
     Good      1                       _:8457(T3P) 25369( O  )   A:133(MET)  2112( SD )  4.140    N/A
     Good      1                       _:8479(T3P) 25435( O  )    A:70(GLU)  1089( CD )  3.651    N/A
     Good      1                       _:8479(T3P) 25435( O  )    A:70(GLU)  1090( OE1)  3.705    N/A
     Good      1                       _:8479(T3P) 25435( O  )    A:70(GLU)  1091( OE2)  2.846    N/A
     Good      1                       _:8479(T3P) 25435( O  )    A:77(ARG)  1225(HH21)  3.403    N/A
     Good      1                       _:8479(T3P) 25436( H1 )    A:70(GLU)  1091( OE2)  3.206    N/A
     Good      1                       _:8479(T3P) 25437( H2 )    A:70(GLU)  1089( CD )  2.734    N/A
     Good      1                       _:8479(T3P) 25437( H2 )    A:70(GLU)  1090( OE1)  2.923    N/A
     Good      1                       _:8479(T3P) 25437( H2 )    A:77(ARG)  1225(HH21)  2.635    N/A
     Good      1                       _:8483(T3P) 25447( O  )     A:4(ARG)     9( C  )  3.679    N/A
     Good      1                       _:8483(T3P) 25447( O  )     A:4(ARG)    10( O  )  2.833    N/A
     Good      1                       _:8483(T3P) 25447( O  )     A:5(ASN)    31( N  )  3.904    N/A
     Good      1                       _:8483(T3P) 25447( O  )     A:5(ASN)    32( CA )  3.338    N/A
     Good      1                       _:8483(T3P) 25447( O  )     A:5(ASN)    33( C  )  3.510    N/A
     Good      1                       _:8483(T3P) 25447( O  )     A:5(ASN)    34( O  )  3.622    N/A
     Good      1                       _:8483(T3P) 25447( O  )     A:5(ASN)    40( HA )  2.435    N/A
     Good      1                       _:8483(T3P) 25447( O  )     A:6(LYS)    59( HG2)  3.109    N/A
     Good      1                       _:8483(T3P) 25448( H1 )     A:6(LYS)    59( HG2)  2.681    N/A
     Good      1                       _:8483(T3P) 25449( H2 )     A:4(ARG)     9( C  )  2.783    N/A
     Good      1                       _:8483(T3P) 25449( H2 )     A:5(ASN)    31( N  )  3.077    N/A
     Good      1                       _:8483(T3P) 25449( H2 )     A:5(ASN)    32( CA )  2.727    N/A
     Good      1                       _:8483(T3P) 25449( H2 )     A:5(ASN)    33( C  )  2.955    N/A
     Good      1                       _:8483(T3P) 25449( H2 )     A:5(ASN)    40( HA )  2.023    N/A
     Good      1                       _:8483(T3P) 25449( H2 )     A:6(LYS)    59( HG2)  2.625    N/A
     Good      1                       _:8486(T3P) 25456( O  )    B:98(VAL)  3706( CG2)  3.935    N/A
     Good      1                       _:8486(T3P) 25456( O  )    B:98(VAL)  3713(HG21)  3.229    N/A
     Good      1                       _:8495(T3P) 25483( O  )    B:57(SER)  3023( N  )  3.878    N/A
     Good      1                       _:8495(T3P) 25483( O  )    B:57(SER)  3024( CA )  3.763    N/A
     Good      1                       _:8495(T3P) 25483( O  )    B:57(SER)  3025( C  )  3.930    N/A
     Good      1                       _:8495(T3P) 25483( O  )    B:57(SER)  3030( HA )  3.047    N/A
     Good      1                       _:8514(T3P) 25540( O  )    B:53(GLU)  2976( CB )  3.422    N/A
     Good      1                       _:8514(T3P) 25540( O  )    B:53(GLU)  2977( CG )  4.010    N/A
     Good      1                       _:8514(T3P) 25540( O  )    B:53(GLU)  2978( CD )  3.690    N/A
     Good      1                       _:8514(T3P) 25540( O  )    B:53(GLU)  2980( OE2)  2.951    N/A
     Good      1                       _:8514(T3P) 25540( O  )    B:53(GLU)  2983( HB3)  2.721    N/A
     Good      1                       _:8514(T3P) 25540( O  )    B:53(GLU)  2984( HB2)  3.015    N/A
     Good      1                       _:8514(T3P) 25541( H1 )    B:53(GLU)  2976( CB )  2.886    N/A
     Good      1                       _:8514(T3P) 25541( H1 )    B:53(GLU)  2977( CG )  3.349    N/A
     Good      1                       _:8514(T3P) 25541( H1 )    B:53(GLU)  2978( CD )  2.878    N/A
     Good      1                       _:8514(T3P) 25541( H1 )    B:53(GLU)  2983( HB3)  2.468    N/A
     Good      1                       _:8514(T3P) 25541( H1 )    B:53(GLU)  2984( HB2)  2.356    N/A
     Good      1                       _:8514(T3P) 25542( H2 )    B:53(GLU)  2976( CB )  3.491    N/A
     Good      1                       _:8514(T3P) 25542( H2 )    B:53(GLU)  2980( OE2)  3.125    N/A
     Good      1                       _:8514(T3P) 25542( H2 )    B:53(GLU)  2983( HB3)  2.693    N/A
     Good      1                       _:8520(T3P) 25558( O  )    A:84(LYS)  1305( O  )  3.527    N/A
     Good      1                       _:8520(T3P) 25558( O  )    A:85(ARG)  1336( HA )  3.411    N/A
     Good      1                       _:8520(T3P) 25559( H1 )    A:84(LYS)  1305( O  )  2.679    N/A
     Good      1                       _:8522(T3P) 25564( O  )   B:130(ARG)  4191( CD )  3.775    N/A
     Good      1                       _:8522(T3P) 25564( O  )   B:130(ARG)  4192( NE )  3.914    N/A
     Good      1                       _:8522(T3P) 25564( O  )   B:130(ARG)  4193( CZ )  3.893    N/A
     Good      1                       _:8522(T3P) 25564( O  )   B:130(ARG)  4194( NH1)  3.963    N/A
     Good      1                       _:8522(T3P) 25564( O  )   B:130(ARG)  4202( HD3)  3.333    N/A
     Good      1                       _:8524(T3P) 25570( O  )    A:80(ASP)  1265( OD2)  3.652    N/A
     Good      1                       _:8524(T3P) 25570( O  )    A:83(ASP)  1294( CB )  3.758    N/A
     Good      1                       _:8524(T3P) 25570( O  )    A:83(ASP)  1300( HB3)  3.006    N/A
     Good      1                       _:8524(T3P) 25570( O  )    A:86(ARG)  1354( CD )  3.490    N/A
     Good      1                       _:8524(T3P) 25570( O  )    A:86(ARG)  1357( NH1)  3.610    N/A
     Good      1                       _:8524(T3P) 25570( O  )    A:86(ARG)  1365( HD3)  2.679    N/A
     Good      1                       _:8524(T3P) 25570( O  )    A:86(ARG)  1366( HD2)  3.289    N/A
     Good      1                       _:8524(T3P) 25570( O  )    A:86(ARG)  1369(HH11)  2.663    N/A
     Good      1                       _:8524(T3P) 25572( H2 )    A:80(ASP)  1265( OD2)  2.738    N/A
     Good      1                       _:8524(T3P) 25572( H2 )    A:86(ARG)  1365( HD3)  2.670    N/A
     Good      1                       _:8528(T3P) 25582( O  )    B:56(VAL)  3011( CB )  3.828    N/A
     Good      1                       _:8528(T3P) 25582( O  )    B:56(VAL)  3012( CG1)  3.715    N/A
     Good      1                       _:8528(T3P) 25582( O  )    B:56(VAL)  3016( HB )  2.995    N/A
     Good      1                       _:8528(T3P) 25582( O  )    B:56(VAL)  3018(HG12)  2.990    N/A
     Good      1                       _:8528(T3P) 25584( H2 )    B:56(VAL)  3016( HB )  2.780    N/A
     Good      1                       _:8528(T3P) 25584( H2 )    B:56(VAL)  3018(HG12)  2.804    N/A
     Good      1                       _:8537(T3P) 25609( O  )    A:92(THR)  1479( CB )  4.067    N/A
     Good      1                       _:8537(T3P) 25609( O  )    A:92(THR)  1484( HB )  3.058    N/A
     Good      1                       _:8537(T3P) 25609( O  )    A:93(ALA)  1489( N  )  3.512    N/A
     Good      1                       _:8537(T3P) 25609( O  )    A:93(ALA)  1490( CA )  3.880    N/A
     Good      1                       _:8537(T3P) 25609( O  )    A:93(ALA)  1491( C  )  4.027    N/A
     Good      1                       _:8537(T3P) 25609( O  )    A:93(ALA)  1493( CB )  3.608    N/A
     Good      1                       _:8537(T3P) 25609( O  )    A:93(ALA)  1494( H  )  3.066    N/A
     Good      1                       _:8537(T3P) 25609( O  )    A:93(ALA)  1497( HB2)  2.785    N/A
     Good      1                       _:8537(T3P) 25609( O  )    A:94(GLU)  1499( N  )  3.492    N/A
     Good      1                       _:8537(T3P) 25609( O  )    A:94(GLU)  1503( CB )  4.056    N/A
     Good      1                       _:8537(T3P) 25609( O  )    A:94(GLU)  1504( CG )  3.517    N/A
     Good      1                       _:8537(T3P) 25609( O  )    A:94(GLU)  1508( H  )  2.736    N/A
     Good      1                       _:8537(T3P) 25609( O  )    A:94(GLU)  1513( HG2)  2.543    N/A
     Good      1                       _:8537(T3P) 25610( H1 )    A:93(ALA)  1493( CB )  3.334    N/A
     Good      1                       _:8537(T3P) 25610( H1 )    A:93(ALA)  1497( HB2)  2.349    N/A
     Good      1                       _:8537(T3P) 25610( H1 )    A:94(GLU)  1513( HG2)  2.658    N/A
     Good      1                       _:8537(T3P) 25611( H2 )    A:92(THR)  1484( HB )  2.826    N/A
     Good      1                       _:8537(T3P) 25611( H2 )    A:93(ALA)  1494( H  )  2.716    N/A
     Good      1                       _:8537(T3P) 25611( H2 )    A:93(ALA)  1497( HB2)  2.859    N/A
     Good      1                       _:8561(T3P) 25681( O  )    B:79(HIS)  3391( CE1)  4.114    N/A
     Good      1                       _:8561(T3P) 25681( O  )    B:79(HIS)  3399( HE1)  3.193    N/A
     Good      1                       _:8568(T3P) 25702( O  )    B:71(ASN)  3241( CA )  4.127    N/A
     Good      1                       _:8568(T3P) 25702( O  )    B:71(ASN)  3244( CB )  4.029    N/A
     Good      1                       _:8568(T3P) 25702( O  )    B:71(ASN)  3245( CG )  3.648    N/A
     Good      1                       _:8568(T3P) 25702( O  )    B:71(ASN)  3246( ND2)  3.594    N/A
     Good      1                       _:8568(T3P) 25702( O  )    B:71(ASN)  3249( HA )  3.226    N/A
     Good      1                       _:8568(T3P) 25704( H2 )    B:71(ASN)  3245( CG )  3.513    N/A
     Good      1                       _:8568(T3P) 25704( H2 )    B:71(ASN)  3246( ND2)  3.241    N/A
     Good      1                       _:8581(T3P) 25741( O  )     A:3(ACE)     2( C  )  3.411    N/A
     Good      1                       _:8581(T3P) 25741( O  )     A:4(ARG)     7( N  )  3.973    N/A
     Good      1                       _:8581(T3P) 25741( O  )     A:4(ARG)     8( CA )  3.953    N/A
     Good      1                       _:8581(T3P) 25741( O  )     A:4(ARG)    19( HA )  3.006    N/A
     Good      1                       _:8581(T3P) 25741( O  )     A:6(LYS)    51( CD )  3.980    N/A
     Good      1                       _:8581(T3P) 25741( O  )     A:6(LYS)    52( CE )  3.911    N/A
     Good      1                       _:8581(T3P) 25741( O  )     A:6(LYS)    53( NZ )  2.954    N/A
     Good      1                       _:8581(T3P) 25741( O  )     A:6(LYS)    60( HD3)  3.305    N/A
     Good      1                       _:8581(T3P) 25741( O  )     A:6(LYS)    65( HZ2)  3.024    N/A
     Good      1                       _:8581(T3P) 25741( O  )     A:9(HIS)   105( CE1)  3.264    N/A
     Good      1                       _:8581(T3P) 25741( O  )     A:9(HIS)   106( NE2)  3.487    N/A
     Good      1                       _:8581(T3P) 25741( O  )     A:9(HIS)   112( HE1)  2.645    N/A
     Good      1                       _:8581(T3P) 25741( O  )     A:9(HIS)   113( HE2)  3.198    N/A
     Good      1                       _:8581(T3P) 25741( O  )   B:107(ASP)  3829( CG )  3.419    N/A
     Good      1                       _:8581(T3P) 25741( O  )   B:107(ASP)  3830( OD1)  3.079    N/A
     Good      1                       _:8581(T3P) 25741( O  )   B:107(ASP)  3831( OD2)  3.205    N/A
     Good      1                       _:8581(T3P) 25742( H1 )     A:3(ACE)     3( O  )  3.004    N/A
     Good      1                       _:8581(T3P) 25742( H1 )     A:9(HIS)   105( CE1)  3.171    N/A
     Good      1                       _:8581(T3P) 25742( H1 )     A:9(HIS)   112( HE1)  2.383    N/A
     Good      1                       _:8581(T3P) 25742( H1 )   B:107(ASP)  3829( CG )  2.780    N/A
     Good      1                       _:8581(T3P) 25742( H1 )   B:107(ASP)  3830( OD1)  2.242    N/A
     Good      1                       _:8581(T3P) 25742( H1 )   B:107(ASP)  3831( OD2)  2.771    N/A
     Good      1                       _:8581(T3P) 25743( H2 )     A:3(ACE)     2( C  )  2.487    N/A
     Good      1                       _:8581(T3P) 25743( H2 )     A:4(ARG)     7( N  )  3.088    N/A
     Good      1                       _:8581(T3P) 25743( H2 )     A:4(ARG)     8( CA )  3.188    N/A
     Good      1                       _:8581(T3P) 25743( H2 )     A:4(ARG)    19( HA )  2.375    N/A
     Good      1                       _:8581(T3P) 25743( H2 )     A:6(LYS)    66( HZ3)  2.469    N/A
     Good      1                       _:8581(T3P) 25743( H2 )     A:9(HIS)   105( CE1)  3.166    N/A
     Good      1                       _:8581(T3P) 25743( H2 )     A:9(HIS)   112( HE1)  2.473    N/A
     Good      1                       _:8581(T3P) 25743( H2 )   B:107(ASP)  3829( CG )  3.332    N/A
     Good      1                       _:8581(T3P) 25743( H2 )   B:107(ASP)  3830( OD1)  3.101    N/A
     Good      1                       _:8581(T3P) 25743( H2 )   B:107(ASP)  3831( OD2)  3.246    N/A
     Good      1                       _:8582(T3P) 25744( O  )   B:124(LEU)  4083( CD1)  4.087    N/A
     Good      1                       _:8582(T3P) 25744( O  )   B:124(LEU)  4088( HB2)  3.250    N/A
     Good      1                       _:8582(T3P) 25744( O  )   B:124(LEU)  4090(HD11)  3.080    N/A
     Good      1                       _:8582(T3P) 25745( H1 )   B:124(LEU)  4090(HD11)  2.652    N/A
     Good      1                       _:8585(T3P) 25753( O  )    A:44(PRO)   699( CG )  3.873    N/A
     Good      1                       _:8585(T3P) 25753( O  )    A:44(PRO)   705( HG2)  2.934    N/A
     Good      1                       _:8612(T3P) 25834( O  )    B:88(PHE)  3544( CD1)  3.538    N/A
     Good      1                       _:8612(T3P) 25834( O  )    B:88(PHE)  3546( CE1)  3.959    N/A
     Good      1                       _:8612(T3P) 25834( O  )    B:88(PHE)  3553( HD1)  2.927    N/A
     Good      1                       _:8612(T3P) 25834( O  )    B:90(TRP)  3597( HH2)  3.494    N/A
     Good      1                       _:8612(T3P) 25835( H1 )    B:88(PHE)  3544( CD1)  3.307    N/A
     Good      1                       _:8612(T3P) 25835( H1 )    B:88(PHE)  3553( HD1)  2.520    N/A
     Good      1                       _:8637(T3P) 25909( O  )   B:127(GLN)  4134( CA )  3.865    N/A
     Good      1                       _:8637(T3P) 25909( O  )   B:127(GLN)  4136( O  )  3.881    N/A
     Good      1                       _:8637(T3P) 25909( O  )   B:127(GLN)  4138( CG )  3.937    N/A
     Good      1                       _:8637(T3P) 25909( O  )   B:127(GLN)  4143( HA )  2.906    N/A
     Good      1                       _:8637(T3P) 25909( O  )   B:127(GLN)  4146( HG3)  2.936    N/A
     Good      1                       _:8637(T3P) 25909( O  )   B:130(ARG)  4189( CB )  4.130    N/A
     Good      1                       _:8637(T3P) 25909( O  )   B:130(ARG)  4191( CD )  4.001    N/A
     Good      1                       _:8637(T3P) 25909( O  )   B:130(ARG)  4192( NE )  3.245    N/A
     Good      1                       _:8637(T3P) 25909( O  )   B:130(ARG)  4193( CZ )  4.137    N/A
     Good      1                       _:8637(T3P) 25909( O  )   B:130(ARG)  4199( HB2)  3.247    N/A
     Good      1                       _:8637(T3P) 25909( O  )   B:130(ARG)  4208(HH21)  3.509    N/A
     Good      1                       _:8637(T3P) 25910( H1 )   B:127(GLN)  4134( CA )  3.261    N/A
     Good      1                       _:8637(T3P) 25910( H1 )   B:127(GLN)  4137( CB )  3.450    N/A
     Good      1                       _:8637(T3P) 25910( H1 )   B:127(GLN)  4138( CG )  3.239    N/A
     Good      1                       _:8637(T3P) 25910( H1 )   B:127(GLN)  4143( HA )  2.341    N/A
     Good      1                       _:8637(T3P) 25910( H1 )   B:127(GLN)  4146( HG3)  2.314    N/A
     Good      1                       _:8637(T3P) 25910( H1 )   B:130(ARG)  4204( HE )  2.417    N/A
     Good      1                       _:8644(T3P) 25930( O  )    A:16(GLN)   238( OE1)  3.341    N/A
     Good      1                       _:8644(T3P) 25931( H1 )    A:16(GLN)   238( OE1)  3.147    N/A
     Good      1                       _:8644(T3P) 25932( H2 )    A:16(GLN)   238( OE1)  2.913    N/A
     Good      1                       _:8651(T3P) 25951( O  )    A:97(LYS)  1548( HB2)  3.208    N/A
     Good      1                       _:8652(T3P) 25954( O  )    B:45(GLY)  2851( CA )  3.675    N/A
     Good      1                       _:8652(T3P) 25954( O  )    B:45(GLY)  2852( C  )  3.792    N/A
     Good      1                       _:8652(T3P) 25954( O  )    B:45(GLY)  2853( O  )  3.033    N/A
     Good      1                       _:8652(T3P) 25954( O  )    B:45(GLY)  2855( HA3)  3.132    N/A
     Good      1                       _:8652(T3P) 25954( O  )    B:88(PHE)  3542( CB )  3.410    N/A
     Good      1                       _:8652(T3P) 25954( O  )    B:88(PHE)  3543( CG )  3.078    N/A
     Good      1                       _:8652(T3P) 25954( O  )    B:88(PHE)  3544( CD1)  3.575    N/A
     Good      1                       _:8652(T3P) 25954( O  )    B:88(PHE)  3545( CD2)  3.216    N/A
     Good      1                       _:8652(T3P) 25954( O  )    B:88(PHE)  3546( CE1)  4.151    N/A
     Good      1                       _:8652(T3P) 25954( O  )    B:88(PHE)  3547( CE2)  3.989    N/A
     Good      1                       _:8652(T3P) 25954( O  )    B:88(PHE)  3551( HB3)  2.922    N/A
     Good      1                       _:8652(T3P) 25954( O  )    B:88(PHE)  3554( HD2)  3.482    N/A
     Good      1                       _:8652(T3P) 25954( O  )    B:90(TRP)  3585( CZ2)  4.139    N/A
     Good      1                       _:8652(T3P) 25955( H1 )    B:45(GLY)  2851( CA )  2.904    N/A
     Good      1                       _:8652(T3P) 25955( H1 )    B:45(GLY)  2852( C  )  2.864    N/A
     Good      1                       _:8652(T3P) 25955( H1 )    B:45(GLY)  2855( HA3)  2.421    N/A
     Good      1                       _:8652(T3P) 25955( H1 )    B:88(PHE)  3542( CB )  3.364    N/A
     Good      1                       _:8652(T3P) 25955( H1 )    B:88(PHE)  3543( CG )  3.211    N/A
     Good      1                       _:8652(T3P) 25955( H1 )    B:88(PHE)  3545( CD2)  3.095    N/A
     Good      1                       _:8652(T3P) 25955( H1 )    B:88(PHE)  3551( HB3)  2.653    N/A
     Good      1                       _:8652(T3P) 25956( H2 )    B:45(GLY)  2853( O  )  3.220    N/A
     Good      1                       _:8652(T3P) 25956( H2 )    B:88(PHE)  3542( CB )  2.729    N/A
     Good      1                       _:8652(T3P) 25956( H2 )    B:88(PHE)  3544( CD1)  2.629    N/A
     Good      1                       _:8652(T3P) 25956( H2 )    B:88(PHE)  3545( CD2)  2.492    N/A
     Good      1                       _:8652(T3P) 25956( H2 )    B:88(PHE)  3546( CE1)  3.275    N/A
     Good      1                       _:8652(T3P) 25956( H2 )    B:88(PHE)  3547( CE2)  3.297    N/A
     Good      1                       _:8652(T3P) 25956( H2 )    B:88(PHE)  3551( HB3)  2.512    N/A
     Good      1                       _:8655(T3P) 25963( O  )    B:68(ARG)  3198( HG2)  3.425    N/A
     Good      1                       _:8655(T3P) 25964( H1 )    B:68(ARG)  3198( HG2)  2.811    N/A
     Good      1                       _:8661(T3P) 25981( O  )    A:12(ARG)   156( CD )  3.844    N/A
     Good      1                       _:8661(T3P) 25981( O  )    A:12(ARG)   157( NE )  3.580    N/A
     Good      1                       _:8661(T3P) 25981( O  )    A:12(ARG)   158( CZ )  3.703    N/A
     Good      1                       _:8661(T3P) 25981( O  )    A:12(ARG)   159( NH1)  3.627    N/A
     Good      1                       _:8661(T3P) 25981( O  )    A:12(ARG)   167( HD3)  3.459    N/A
     Good      1                       _:8661(T3P) 25983( H2 )    A:12(ARG)   156( CD )  3.461    N/A
     Good      1                       _:8661(T3P) 25983( H2 )    A:12(ARG)   158( CZ )  3.436    N/A
     Good      1                       _:8661(T3P) 25983( H2 )    A:12(ARG)   159( NH1)  3.076    N/A
     Good      1                       _:8661(T3P) 25983( H2 )    A:12(ARG)   171(HH11)  2.699    N/A
     Good      1                       _:8665(T3P) 25993( O  )    A:27(PRO)   431( HG3)  3.508    N/A
     Good      1                       _:8665(T3P) 25994( H1 )    A:27(PRO)   431( HG3)  2.780    N/A
     Good      1                       _:8666(T3P) 25996( O  )   A:131(LYS)  2073( CD )  3.839    N/A
     Good      1                       _:8666(T3P) 25996( O  )   A:131(LYS)  2074( CE )  3.768    N/A
     Good      1                       _:8666(T3P) 25996( O  )   A:131(LYS)  2075( NZ )  2.949    N/A
     Good      1                       _:8666(T3P) 25996( O  )   A:131(LYS)  2083( HD2)  3.152    N/A
     Good      1                       _:8666(T3P) 25996( O  )   A:131(LYS)  2087( HZ2)  3.340    N/A
     Good      1                       _:8666(T3P) 25996( O  )   A:131(LYS)  2088( HZ3)  3.479    N/A
     Good      1                       _:8666(T3P) 25996( O  )   B:121(GLU)  4036( CD )  3.570    N/A
     Good      1                       _:8666(T3P) 25996( O  )   B:121(GLU)  4037( OE1)  2.702    N/A
     Good      1                       _:8666(T3P) 25996( O  )   B:121(GLU)  4038( OE2)  3.806    N/A
     Good      1                       _:8666(T3P) 25997( H1 )   A:131(LYS)  2075( NZ )  2.953    N/A
     Good      1                       _:8666(T3P) 25997( H1 )   A:131(LYS)  2086( HZ1)  2.043    N/A
     Good      1                       _:8666(T3P) 25997( H1 )   B:121(GLU)  4036( CD )  2.715    N/A
     Good      1                       _:8666(T3P) 25997( H1 )   B:121(GLU)  4038( OE2)  3.131    N/A
     Good      1                       _:8666(T3P) 25998( H2 )   A:131(LYS)  2086( HZ1)  2.498    N/A
     Good      1                       _:8666(T3P) 25998( H2 )   B:121(GLU)  4037( OE1)  3.181    N/A
     Good      1                       _:8686(T3P) 26056( O  )   B:120(GLU)  4021( CD )  3.506    N/A
     Good      1                       _:8686(T3P) 26056( O  )   B:120(GLU)  4022( OE1)  3.916    N/A
     Good      1                       _:8686(T3P) 26056( O  )   B:120(GLU)  4023( OE2)  2.867    N/A
     Good      1                       _:8686(T3P) 26057( H1 )   B:120(GLU)  4021( CD )  2.825    N/A
     Good      1                       _:8686(T3P) 26058( H2 )   B:120(GLU)  4021( CD )  3.236    N/A
     Good      1                       _:8686(T3P) 26058( H2 )   B:120(GLU)  4023( OE2)  2.942    N/A
     Good      1                       _:8689(T3P) 26065( O  )    B:49(VAL)  2909( CA )  4.135    N/A
     Good      1                       _:8689(T3P) 26065( O  )    B:49(VAL)  2910( C  )  3.736    N/A
     Good      1                       _:8689(T3P) 26065( O  )    B:49(VAL)  2911( O  )  2.753    N/A
     Good      1                       _:8689(T3P) 26065( O  )    B:49(VAL)  2912( CB )  3.834    N/A
     Good      1                       _:8689(T3P) 26065( O  )    B:49(VAL)  2917( HB )  2.847    N/A
     Good      1                       _:8689(T3P) 26065( O  )    B:52(ILE)  2958( CG1)  3.843    N/A
     Good      1                       _:8689(T3P) 26065( O  )    B:52(ILE)  2960( CD1)  3.396    N/A
     Good      1                       _:8689(T3P) 26065( O  )    B:52(ILE)  2965(HG12)  3.243    N/A
     Good      1                       _:8689(T3P) 26065( O  )    B:52(ILE)  2969(HD11)  2.440    N/A
     Good      1                       _:8689(T3P) 26065( O  )    B:59(LYS)  3054( CD )  3.805    N/A
     Good      1                       _:8689(T3P) 26065( O  )    B:59(LYS)  3063( HD3)  2.910    N/A
     Good      1                       _:8689(T3P) 26066( H1 )    B:49(VAL)  2911( O  )  2.994    N/A
     Good      1                       _:8689(T3P) 26067( H2 )    B:49(VAL)  2910( C  )  3.272    N/A
     Good      1                       _:8689(T3P) 26067( H2 )    B:52(ILE)  2958( CG1)  3.003    N/A
     Good      1                       _:8689(T3P) 26067( H2 )    B:52(ILE)  2960( CD1)  2.854    N/A
     Good      1                       _:8689(T3P) 26067( H2 )    B:52(ILE)  2965(HG12)  2.320    N/A
     Good      1                       _:8689(T3P) 26067( H2 )    B:52(ILE)  2969(HD11)  2.049    N/A
     Good      1                       _:8713(T3P) 26137( O  )    B:76(ARG)  3329( NH1)  3.857    N/A
     Good      1                       _:8713(T3P) 26137( O  )    B:92(THR)  3621( CB )  3.440    N/A
     Good      1                       _:8713(T3P) 26137( O  )    B:92(THR)  3622( CG2)  3.211    N/A
     Good      1                       _:8713(T3P) 26137( O  )    B:92(THR)  3626( HB )  2.697    N/A
     Good      1                       _:8713(T3P) 26137( O  )    B:92(THR)  3628(HG22)  2.938    N/A
     Good      1                       _:8713(T3P) 26137( O  )    B:92(THR)  3629(HG23)  2.900    N/A
     Good      1                       _:8713(T3P) 26139( H2 )    B:92(THR)  3621( CB )  3.148    N/A
     Good      1                       _:8713(T3P) 26139( H2 )    B:92(THR)  3622( CG2)  3.084    N/A
     Good      1                       _:8713(T3P) 26139( H2 )    B:92(THR)  3626( HB )  2.351    N/A
     Good      1                       _:8713(T3P) 26139( H2 )    B:92(THR)  3628(HG22)  2.648    N/A
     Good      1                       _:8717(T3P) 26149( O  )    A:85(ARG)  1328( CB )  4.060    N/A
     Good      1                       _:8717(T3P) 26149( O  )    A:85(ARG)  1329( CG )  4.094    N/A
     Good      1                       _:8717(T3P) 26149( O  )    A:85(ARG)  1337( HB3)  3.344    N/A
     Good      1                       _:8717(T3P) 26149( O  )    A:85(ARG)  1340( HG2)  3.420    N/A
     Good      1                       _:8730(T3P) 26188( O  )    A:61(THR)   942( CB )  3.969    N/A
     Good      1                       _:8730(T3P) 26188( O  )    A:61(THR)   947( HB )  2.899    N/A
     Good      1                       _:8730(T3P) 26190( H2 )    A:61(THR)   947( HB )  2.711    N/A
     Good      1                       _:8750(T3P) 26248( O  )    B:85(ARG)  3472( CD )  4.017    N/A
     Good      1                       _:8750(T3P) 26248( O  )    B:85(ARG)  3483( HD3)  3.457    N/A
     Good      1                       _:8759(T3P) 26275( O  )    A:41(ALA)   651( CA )  3.750    N/A
     Good      1                       _:8759(T3P) 26275( O  )    A:41(ALA)   652( C  )  3.713    N/A
     Good      1                       _:8759(T3P) 26275( O  )    A:41(ALA)   653( O  )  2.877    N/A
     Good      1                       _:8759(T3P) 26275( O  )    A:41(ALA)   654( CB )  3.855    N/A
     Good      1                       _:8759(T3P) 26275( O  )    A:41(ALA)   656( HA )  3.133    N/A
     Good      1                       _:8759(T3P) 26275( O  )    A:41(ALA)   657( HB1)  3.083    N/A
     Good      1                       _:8759(T3P) 26275( O  )    A:44(PRO)   699( CG )  4.072    N/A
     Good      1                       _:8759(T3P) 26275( O  )    A:44(PRO)   704( HG3)  3.485    N/A
     Good      1                       _:8759(T3P) 26277( H2 )    A:41(ALA)   651( CA )  3.020    N/A
     Good      1                       _:8759(T3P) 26277( H2 )    A:41(ALA)   652( C  )  2.783    N/A
     Good      1                       _:8759(T3P) 26277( H2 )    A:41(ALA)   654( CB )  3.284    N/A
     Good      1                       _:8759(T3P) 26277( H2 )    A:41(ALA)   656( HA )  2.579    N/A
     Good      1                       _:8759(T3P) 26277( H2 )    A:41(ALA)   657( HB1)  2.651    N/A
     Good      1                       _:8769(T3P) 26305( O  )   B:119(ALA)  4006( CA )  4.109    N/A
     Good      1                       _:8769(T3P) 26305( O  )   B:119(ALA)  4007( C  )  3.731    N/A
     Good      1                       _:8769(T3P) 26305( O  )   B:119(ALA)  4008( O  )  2.875    N/A
     Good      1                       _:8769(T3P) 26305( O  )   B:122(GLN)  4057( HB2)  3.403    N/A
     Good      1                       _:8769(T3P) 26305( O  )   B:123(GLU)  4067( CG )  3.272    N/A
     Good      1                       _:8769(T3P) 26305( O  )   B:123(GLU)  4068( CD )  3.433    N/A
     Good      1                       _:8769(T3P) 26305( O  )   B:123(GLU)  4070( OE2)  2.737    N/A
     Good      1                       _:8769(T3P) 26305( O  )   B:123(GLU)  4074( HG2)  3.025    N/A
     Good      1                       _:8769(T3P) 26305( O  )   B:123(GLU)  4075( HG3)  2.726    N/A
     Good      1                       _:8769(T3P) 26306( H1 )   B:119(ALA)  4008( O  )  2.929    N/A
     Good      1                       _:8769(T3P) 26306( H1 )   B:123(GLU)  4067( CG )  2.696    N/A
     Good      1                       _:8769(T3P) 26306( H1 )   B:123(GLU)  4068( CD )  2.551    N/A
     Good      1                       _:8769(T3P) 26306( H1 )   B:123(GLU)  4074( HG2)  2.548    N/A
     Good      1                       _:8769(T3P) 26306( H1 )   B:123(GLU)  4075( HG3)  2.375    N/A
     Good      1                       _:8769(T3P) 26307( H2 )   B:119(ALA)  4006( CA )  3.434    N/A
     Good      1                       _:8769(T3P) 26307( H2 )   B:119(ALA)  4007( C  )  2.971    N/A
     Good      1                       _:8769(T3P) 26307( H2 )   B:122(GLN)  4057( HB2)  2.562    N/A
     Good      1                       _:8769(T3P) 26307( H2 )   B:123(GLU)  4067( CG )  3.224    N/A
     Good      1                       _:8769(T3P) 26307( H2 )   B:123(GLU)  4070( OE2)  3.074    N/A
     Good      1                       _:8769(T3P) 26307( H2 )   B:123(GLU)  4075( HG3)  2.405    N/A
     Good      1                       _:8774(T3P) 26320( O  )   A:120(GLU)  1878( CG )  4.174    N/A
     Good      1                       _:8774(T3P) 26320( O  )   A:120(GLU)  1879( CD )  3.770    N/A
     Good      1                       _:8774(T3P) 26320( O  )   A:120(GLU)  1881( OE2)  2.843    N/A
     Good      1                       _:8774(T3P) 26320( O  )   A:120(GLU)  1886( HG3)  3.459    N/A
     Good      1                       _:8774(T3P) 26321( H1 )   A:120(GLU)  1878( CG )  3.365    N/A
     Good      1                       _:8774(T3P) 26321( H1 )   A:120(GLU)  1879( CD )  2.825    N/A
     Good      1                       _:8774(T3P) 26321( H1 )   A:120(GLU)  1886( HG3)  2.792    N/A
     Good      1                       _:8775(T3P) 26323( O  )   B:127(GLN)  4146( HG3)  3.348    N/A
     Good      1                       _:8786(T3P) 26356( O  )    A:94(GLU)  1506( OE1)  3.655    N/A
     Good      1                       _:8788(T3P) 26362( O  )    B:16(GLN)  2378( CD )  4.115    N/A
     Good      1                       _:8788(T3P) 26362( O  )    B:16(GLN)  2380( OE1)  3.792    N/A
     Good      1                       _:8788(T3P) 26362( O  )    B:17(GLN)  2394( CG )  3.251    N/A
     Good      1                       _:8788(T3P) 26362( O  )    B:17(GLN)  2395( CD )  3.584    N/A
     Good      1                       _:8788(T3P) 26362( O  )    B:17(GLN)  2396( NE2)  2.942    N/A
     Good      1                       _:8788(T3P) 26362( O  )    B:17(GLN)  2402( HG3)  2.816    N/A
     Good      1                       _:8788(T3P) 26362( O  )    B:17(GLN)  2403( HG2)  2.903    N/A
     Good      1                       _:8788(T3P) 26363( H1 )    B:17(GLN)  2394( CG )  3.146    N/A
     Good      1                       _:8788(T3P) 26363( H1 )    B:17(GLN)  2402( HG3)  2.685    N/A
     Good      1                       _:8788(T3P) 26363( H1 )    B:17(GLN)  2403( HG2)  2.621    N/A
     Good      1                       _:8788(T3P) 26363( H1 )    B:17(GLN)  2405(HE21)  2.636    N/A
     Good      1                       _:8788(T3P) 26364( H2 )    B:16(GLN)  2378( CD )  3.480    N/A
     Good      1                       _:8788(T3P) 26364( H2 )    B:16(GLN)  2380( OE1)  3.108    N/A
     Good      1                       _:8788(T3P) 26364( H2 )    B:17(GLN)  2405(HE21)  2.328    N/A
     Good      1                       _:8795(T3P) 26383( O  )    B:23(GLN)  2499( CB )  3.683    N/A
     Good      1                       _:8795(T3P) 26383( O  )    B:23(GLN)  2500( CG )  3.666    N/A
     Good      1                       _:8795(T3P) 26383( O  )    B:23(GLN)  2501( CD )  3.697    N/A
     Good      1                       _:8795(T3P) 26383( O  )    B:23(GLN)  2506( HB3)  2.844    N/A
     Good      1                       _:8795(T3P) 26383( O  )    B:23(GLN)  2509( HG2)  3.353    N/A
     Good      1                       _:8795(T3P) 26383( O  )    B:23(GLN)  2510(HE22)  3.348    N/A
     Good      1                       _:8795(T3P) 26384( H1 )    B:23(GLN)  2511(HE21)  2.355    N/A
     Good      1                       _:8795(T3P) 26385( H2 )    B:23(GLN)  2499( CB )  3.347    N/A
     Good      1                       _:8795(T3P) 26385( H2 )    B:23(GLN)  2500( CG )  3.351    N/A
     Good      1                       _:8795(T3P) 26385( H2 )    B:23(GLN)  2502( NE2)  3.094    N/A
     Good      1                       _:8795(T3P) 26385( H2 )    B:23(GLN)  2506( HB3)  2.624    N/A
     Good      1                       _:8795(T3P) 26385( H2 )    B:23(GLN)  2511(HE21)  2.191    N/A
     Good      1                       _:8815(T3P) 26443( O  )    B:60(ALA)  3074( CB )  3.883    N/A
     Good      1                       _:8815(T3P) 26443( O  )    B:60(ALA)  3077( HB1)  3.273    N/A
     Good      1                       _:8815(T3P) 26443( O  )    B:61(THR)  3085( CG2)  3.498    N/A
     Good      1                       _:8815(T3P) 26443( O  )    B:61(THR)  3090(HG21)  2.914    N/A
     Good      1                       _:8815(T3P) 26443( O  )    B:61(THR)  3091(HG22)  3.038    N/A
     Good      1                       _:8815(T3P) 26443( O  )    B:64(GLU)  3129( CD )  3.899    N/A
     Good      1                       _:8815(T3P) 26443( O  )    B:64(GLU)  3130( OE1)  3.620    N/A
     Good      1                       _:8815(T3P) 26443( O  )    B:64(GLU)  3131( OE2)  3.838    N/A
     Good      1                       _:8815(T3P) 26444( H1 )    B:60(ALA)  3072( C  )  3.382    N/A
     Good      1                       _:8815(T3P) 26444( H1 )    B:60(ALA)  3074( CB )  3.175    N/A
     Good      1                       _:8815(T3P) 26444( H1 )    B:60(ALA)  3077( HB1)  2.695    N/A
     Good      1                       _:8815(T3P) 26444( H1 )    B:60(ALA)  3079( HB3)  2.829    N/A
     Good      1                       _:8815(T3P) 26444( H1 )    B:61(THR)  3080( N  )  3.192    N/A
     Good      1                       _:8815(T3P) 26444( H1 )    B:61(THR)  3081( CA )  3.399    N/A
     Good      1                       _:8815(T3P) 26444( H1 )    B:61(THR)  3085( CG2)  3.016    N/A
     Good      1                       _:8815(T3P) 26444( H1 )    B:61(THR)  3090(HG21)  2.641    N/A
     Good      1                       _:8815(T3P) 26444( H1 )    B:61(THR)  3091(HG22)  2.423    N/A
     Good      1                       _:8815(T3P) 26445( H2 )    B:64(GLU)  3129( CD )  3.051    N/A
     Good      1                       _:8815(T3P) 26445( H2 )    B:64(GLU)  3130( OE1)  2.879    N/A
     Good      1                       _:8815(T3P) 26445( H2 )    B:64(GLU)  3131( OE2)  2.902    N/A
     Good      1                       _:8816(T3P) 26446( O  )   B:104(PRO)  3792( HB3)  3.533    N/A
     Good      1                       _:8823(T3P) 26467( O  )   B:130(ARG)  4186( CA )  3.604    N/A
     Good      1                       _:8823(T3P) 26467( O  )   B:130(ARG)  4187( C  )  4.053    N/A
     Good      1                       _:8823(T3P) 26467( O  )   B:130(ARG)  4188( O  )  3.622    N/A
     Good      1                       _:8823(T3P) 26467( O  )   B:130(ARG)  4189( CB )  4.000    N/A
     Good      1                       _:8823(T3P) 26467( O  )   B:130(ARG)  4190( CG )  4.135    N/A
     Good      1                       _:8823(T3P) 26467( O  )   B:130(ARG)  4197( HA )  2.659    N/A
     Good      1                       _:8823(T3P) 26467( O  )   B:130(ARG)  4201( HG2)  3.389    N/A
     Good      1                       _:8823(T3P) 26467( O  )   B:133(MET)  4252( CB )  3.494    N/A
     Good      1                       _:8823(T3P) 26467( O  )   B:133(MET)  4253( CG )  3.795    N/A
     Good      1                       _:8823(T3P) 26467( O  )   B:133(MET)  4254( SD )  3.199    N/A
     Good      1                       _:8823(T3P) 26467( O  )   B:133(MET)  4255( CE )  3.827    N/A
     Good      1                       _:8823(T3P) 26467( O  )   B:133(MET)  4258( HB3)  2.519    N/A
     Good      1                       _:8823(T3P) 26467( O  )   B:133(MET)  4262( HE1)  3.396    N/A
     Good      1                       _:8823(T3P) 26468( H1 )   B:130(ARG)  4186( CA )  3.484    N/A
     Good      1                       _:8823(T3P) 26468( H1 )   B:130(ARG)  4197( HA )  2.442    N/A
     Good      1                       _:8823(T3P) 26468( H1 )   B:133(MET)  4252( CB )  2.608    N/A
     Good      1                       _:8823(T3P) 26468( H1 )   B:133(MET)  4253( CG )  3.040    N/A
     Good      1                       _:8823(T3P) 26468( H1 )   B:133(MET)  4254( SD )  2.681    N/A
     Good      1                       _:8823(T3P) 26468( H1 )   B:133(MET)  4255( CE )  3.156    N/A
     Good      1                       _:8823(T3P) 26468( H1 )   B:133(MET)  4262( HE1)  2.753    N/A
     Good      1                       _:8823(T3P) 26469( H2 )   B:133(MET)  4254( SD )  3.423    N/A
     Good      1                       _:8823(T3P) 26469( H2 )   B:133(MET)  4258( HB3)  2.650    N/A
     Good      1                       _:8824(T3P) 26470( O  )    B:20(ALA)  2439( C  )  3.573    N/A
     Good      1                       _:8824(T3P) 26470( O  )    B:20(ALA)  2440( O  )  3.505    N/A
     Good      1                       _:8824(T3P) 26470( O  )    B:20(ALA)  2441( CB )  3.561    N/A
     Good      1                       _:8824(T3P) 26470( O  )    B:20(ALA)  2445( HB2)  2.735    N/A
     Good      1                       _:8824(T3P) 26470( O  )    B:21(ARG)  2447( N  )  3.829    N/A
     Good      1                       _:8824(T3P) 26470( O  )    B:21(ARG)  2448( CA )  4.015    N/A
     Good      1                       _:8824(T3P) 26470( O  )    B:21(ARG)  2452( CG )  3.637    N/A
     Good      1                       _:8824(T3P) 26470( O  )    B:21(ARG)  2459( HA )  3.312    N/A
     Good      1                       _:8824(T3P) 26470( O  )    B:21(ARG)  2462( HG3)  3.136    N/A
     Good      1                       _:8824(T3P) 26470( O  )    B:21(ARG)  2463( HG2)  2.967    N/A
     Good      1                       _:8824(T3P) 26471( H1 )    B:21(ARG)  2459( HA )  2.796    N/A
     Good      1                       _:8824(T3P) 26471( H1 )    B:21(ARG)  2463( HG2)  2.714    N/A
     Good      1                       _:8824(T3P) 26472( H2 )    B:20(ALA)  2441( CB )  3.293    N/A
     Good      1                       _:8824(T3P) 26472( H2 )    B:20(ALA)  2445( HB2)  2.295    N/A
     Good      1                       _:8826(T3P) 26476( O  )    A:58(THR)   897( CG2)  4.117    N/A
     Good      1                       _:8826(T3P) 26476( O  )    A:58(THR)   904(HG23)  3.078    N/A
     Good      1                       _:8826(T3P) 26478( H2 )    A:58(THR)   904(HG23)  2.593    N/A
     Good      1                       _:8832(T3P) 26494( O  )   A:116(ARG)  1817( CZ )  4.102    N/A
     Good      1                       _:8832(T3P) 26494( O  )   A:116(ARG)  1818( NH1)  3.898    N/A
     Good      1                       _:8832(T3P) 26494( O  )   A:116(ARG)  1819( NH2)  3.600    N/A
     Good      1                       _:8832(T3P) 26494( O  )   A:116(ARG)  1831(HH22)  3.217    N/A
     Good      1                       _:8838(T3P) 26512( O  )    A:96(GLU)  1522( CA )  4.103    N/A
     Good      1                       _:8838(T3P) 26512( O  )    A:96(GLU)  1523( C  )  3.652    N/A
     Good      1                       _:8838(T3P) 26512( O  )    A:96(GLU)  1525( CB )  3.339    N/A
     Good      1                       _:8838(T3P) 26512( O  )    A:96(GLU)  1532( HB3)  2.764    N/A
     Good      1                       _:8838(T3P) 26512( O  )    A:96(GLU)  1533( HB2)  3.142    N/A
     Good      1                       _:8838(T3P) 26512( O  )    A:97(LYS)  1536( N  )  3.667    N/A
     Good      1                       _:8838(T3P) 26512( O  )    A:97(LYS)  1537( CA )  3.952    N/A
     Good      1                       _:8838(T3P) 26512( O  )    A:97(LYS)  1546( HA )  3.271    N/A
     Good      1                       _:8838(T3P) 26513( H1 )    A:97(LYS)  1546( HA )  2.833    N/A
     Good      1                       _:8838(T3P) 26514( H2 )    A:96(GLU)  1525( CB )  3.381    N/A
     Good      1                       _:8838(T3P) 26514( H2 )    A:96(GLU)  1532( HB3)  2.548    N/A
     Good      1                       _:8855(T3P) 26563( O  )    A:21(ARG)   310( CG )  3.943    N/A
     Good      1                       _:8855(T3P) 26563( O  )    A:21(ARG)   311( CD )  4.179    N/A
     Good      1                       _:8855(T3P) 26563( O  )    A:21(ARG)   320( HG3)  2.964    N/A
     Good      1                       _:8855(T3P) 26563( O  )   A:112(GLU)  1752( CB )  3.500    N/A
     Good      1                       _:8855(T3P) 26563( O  )   A:112(GLU)  1754( CD )  3.897    N/A
     Good      1                       _:8855(T3P) 26563( O  )   A:112(GLU)  1756( OE2)  2.919    N/A
     Good      1                       _:8855(T3P) 26563( O  )   A:112(GLU)  1759( HB3)  3.015    N/A
     Good      1                       _:8855(T3P) 26563( O  )   A:112(GLU)  1760( HB2)  3.006    N/A
     Good      1                       _:8855(T3P) 26563( O  )   A:113(PHE)  1772( CE2)  4.105    N/A
     Good      1                       _:8855(T3P) 26563( O  )   A:113(PHE)  1773( CZ )  3.782    N/A
     Good      1                       _:8855(T3P) 26563( O  )   B:134(ASN)  4269( CB )  4.025    N/A
     Good      1                       _:8855(T3P) 26563( O  )   B:134(ASN)  4270( CG )  3.232    N/A
     Good      1                       _:8855(T3P) 26563( O  )   B:134(ASN)  4271( ND2)  3.322    N/A
     Good      1                       _:8855(T3P) 26563( O  )   B:134(ASN)  4272( OD1)  3.148    N/A
     Good      1                       _:8855(T3P) 26563( O  )   B:134(ASN)  4277(HD22)  3.276    N/A
     Good      1                       _:8855(T3P) 26564( H1 )    A:21(ARG)   320( HG3)  2.709    N/A
     Good      1                       _:8855(T3P) 26564( H1 )   A:112(GLU)  1752( CB )  2.898    N/A
     Good      1                       _:8855(T3P) 26564( H1 )   A:112(GLU)  1753( CG )  3.445    N/A
     Good      1                       _:8855(T3P) 26564( H1 )   A:112(GLU)  1754( CD )  2.962    N/A
     Good      1                       _:8855(T3P) 26564( H1 )   A:112(GLU)  1759( HB3)  2.584    N/A
     Good      1                       _:8855(T3P) 26564( H1 )   A:112(GLU)  1760( HB2)  2.440    N/A
     Good      1                       _:8855(T3P) 26565( H2 )   A:112(GLU)  1752( CB )  3.254    N/A
     Good      1                       _:8855(T3P) 26565( H2 )   A:112(GLU)  1759( HB3)  2.539    N/A
     Good      1                       _:8855(T3P) 26565( H2 )   B:134(ASN)  4270( CG )  2.543    N/A
     Good      1                       _:8855(T3P) 26565( H2 )   B:134(ASN)  4271( ND2)  2.706    N/A
     Good      1                       _:8855(T3P) 26565( H2 )   B:134(ASN)  4272( OD1)  2.290    N/A
     Good      1                       _:8855(T3P) 26565( H2 )   B:134(ASN)  4277(HD22)  2.574    N/A
     Good      1                       _:8863(T3P) 26587( O  )    A:98(VAL)  1568(HG11)  3.407    N/A
     Good      1                       _:8870(T3P) 26608( O  )    A:25(GLU)   393( CD )  3.896    N/A
     Good      1                       _:8870(T3P) 26608( O  )    A:25(GLU)   395( OE2)  2.778    N/A
     Good      1                       _:8870(T3P) 26610( H2 )    A:25(GLU)   393( CD )  2.958    N/A
     Good      1                       _:8880(T3P) 26638( O  )    B:41(ALA)  2793( CA )  3.647    N/A
     Good      1                       _:8880(T3P) 26638( O  )    B:41(ALA)  2796( CB )  3.889    N/A
     Good      1                       _:8880(T3P) 26638( O  )    B:41(ALA)  2798( HA )  2.754    N/A
     Good      1                       _:8880(T3P) 26638( O  )    B:41(ALA)  2801( HB3)  3.467    N/A
     Good      1                       _:8880(T3P) 26638( O  )    B:91(LEU)  3612(HD12)  3.466    N/A
     Good      1                       _:8880(T3P) 26638( O  )    B:96(GLU)  3668( CG )  3.941    N/A
     Good      1                       _:8880(T3P) 26638( O  )    B:96(GLU)  3669( CD )  3.800    N/A
     Good      1                       _:8880(T3P) 26638( O  )    B:96(GLU)  3671( OE2)  3.127    N/A
     Good      1                       _:8880(T3P) 26638( O  )    B:96(GLU)  3677( HG2)  3.200    N/A
     Good      1                       _:8880(T3P) 26639( H1 )    B:96(GLU)  3668( CG )  3.118    N/A
     Good      1                       _:8880(T3P) 26639( H1 )    B:96(GLU)  3669( CD )  2.859    N/A
     Good      1                       _:8880(T3P) 26639( H1 )    B:96(GLU)  3677( HG2)  2.520    N/A
     Good      1                       _:8912(T3P) 26734( O  )    B:53(GLU)  2978( CD )  3.441    N/A
     Good      1                       _:8912(T3P) 26734( O  )    B:53(GLU)  2979( OE1)  3.079    N/A
     Good      1                       _:8912(T3P) 26734( O  )    B:53(GLU)  2980( OE2)  3.052    N/A
     Good      1                       _:8912(T3P) 26736( H2 )    B:53(GLU)  2978( CD )  2.515    N/A
     Good      1                       _:8912(T3P) 26736( H2 )    B:53(GLU)  2979( OE1)  2.342    N/A
     Good      1                       _:8927(T3P) 26779( O  )    A:27(PRO)   426( CG )  3.818    N/A
     Good      1                       _:8927(T3P) 26779( O  )    A:27(PRO)   431( HG3)  3.492    N/A
     Good      1                       _:8927(T3P) 26779( O  )    A:27(PRO)   432( HG2)  3.429    N/A
     Good      1                       _:8927(T3P) 26781( H2 )    A:27(PRO)   426( CG )  3.290    N/A
     Good      1                       _:8935(T3P) 26803( O  )    B:58(THR)  3035( CA )  3.831    N/A
     Good      1                       _:8935(T3P) 26803( O  )    B:58(THR)  3036( C  )  3.941    N/A
     Good      1                       _:8935(T3P) 26803( O  )    B:58(THR)  3038( CB )  3.837    N/A
     Good      1                       _:8935(T3P) 26803( O  )    B:58(THR)  3039( CG2)  4.147    N/A
     Good      1                       _:8935(T3P) 26803( O  )    B:58(THR)  3042( HA )  3.278    N/A
     Good      1                       _:8935(T3P) 26803( O  )    B:58(THR)  3043( HB )  3.342    N/A
     Good      1                       _:8935(T3P) 26803( O  )    B:58(THR)  3046(HG23)  3.474    N/A
     Good      1                       _:8935(T3P) 26803( O  )    B:59(LYS)  3048( N  )  3.091    N/A
     Good      1                       _:8935(T3P) 26803( O  )    B:59(LYS)  3049( CA )  3.870    N/A
     Good      1                       _:8935(T3P) 26803( O  )    B:59(LYS)  3052( CB )  3.650    N/A
     Good      1                       _:8935(T3P) 26803( O  )    B:59(LYS)  3053( CG )  3.446    N/A
     Good      1                       _:8935(T3P) 26803( O  )    B:59(LYS)  3054( CD )  4.181    N/A
     Good      1                       _:8935(T3P) 26803( O  )    B:59(LYS)  3055( CE )  3.746    N/A
     Good      1                       _:8935(T3P) 26803( O  )    B:59(LYS)  3060( HB2)  3.223    N/A
     Good      1                       _:8935(T3P) 26803( O  )    B:59(LYS)  3061( HG3)  2.611    N/A
     Good      1                       _:8935(T3P) 26803( O  )    B:59(LYS)  3065( HE3)  3.278    N/A
     Good      1                       _:8935(T3P) 26803( O  )    B:59(LYS)  3066( HE2)  3.297    N/A
     Good      1                       _:8935(T3P) 26804( H1 )    B:59(LYS)  3061( HG3)  2.854    N/A
     Good      1                       _:8935(T3P) 26805( H2 )    B:59(LYS)  3057( H  )  2.627    N/A
     Good      1                       _:8937(T3P) 26809( O  )    B:68(ARG)  3207( HA )  3.433    N/A
     Good      1                       _:8937(T3P) 26809( O  )    B:71(ASN)  3244( CB )  3.368    N/A
     Good      1                       _:8937(T3P) 26809( O  )    B:71(ASN)  3250( HB3)  3.052    N/A
     Good      1                       _:8937(T3P) 26809( O  )    B:71(ASN)  3251( HB2)  2.653    N/A
     Good      1                       _:8951(T3P) 26851( O  )   B:120(GLU)  4021( CD )  3.267    N/A
     Good      1                       _:8951(T3P) 26851( O  )   B:120(GLU)  4022( OE1)  3.377    N/A
     Good      1                       _:8951(T3P) 26852( H1 )   B:120(GLU)  4021( CD )  2.440    N/A
     Good      1                       _:8951(T3P) 26852( H1 )   B:120(GLU)  4022( OE1)  2.731    N/A
     Good      1                       _:8951(T3P) 26853( H2 )   B:120(GLU)  4023( OE2)  3.130    N/A
     Good      1                       _:8981(T3P) 26941( O  )    B:31(LYS)  2639( HE3)  3.316    N/A
     Good      1                       _:9012(T3P) 27034( O  )   A:120(GLU)  1874( CA )  3.504    N/A
     Good      1                       _:9012(T3P) 27034( O  )   A:120(GLU)  1875( C  )  3.497    N/A
     Good      1                       _:9012(T3P) 27034( O  )   A:120(GLU)  1876( O  )  2.715    N/A
     Good      1                       _:9012(T3P) 27034( O  )   A:120(GLU)  1877( CB )  4.145    N/A
     Good      1                       _:9012(T3P) 27034( O  )   A:120(GLU)  1878( CG )  3.781    N/A
     Good      1                       _:9012(T3P) 27034( O  )   A:120(GLU)  1883( HA )  2.695    N/A
     Good      1                       _:9012(T3P) 27034( O  )   A:120(GLU)  1886( HG3)  2.828    N/A
     Good      1                       _:9012(T3P) 27034( O  )   A:123(GLU)  1924( CB )  3.366    N/A
     Good      1                       _:9012(T3P) 27034( O  )   A:123(GLU)  1930( HB2)  2.734    N/A
     Good      1                       _:9012(T3P) 27034( O  )   A:123(GLU)  1931( HB3)  2.674    N/A
     Good      1                       _:9012(T3P) 27034( O  )   A:124(LEU)  1935( N  )  3.937    N/A
     Good      1                       _:9012(T3P) 27034( O  )   A:124(LEU)  1946( HB2)  3.528    N/A
     Good      1                       _:9012(T3P) 27035( H1 )   A:120(GLU)  1876( O  )  3.128    N/A
     Good      1                       _:9012(T3P) 27036( H2 )   A:120(GLU)  1874( CA )  2.877    N/A
     Good      1                       _:9012(T3P) 27036( H2 )   A:120(GLU)  1875( C  )  2.605    N/A
     Good      1                       _:9012(T3P) 27036( H2 )   A:120(GLU)  1878( CG )  3.334    N/A
     Good      1                       _:9012(T3P) 27036( H2 )   A:120(GLU)  1883( HA )  2.276    N/A
     Good      1                       _:9012(T3P) 27036( H2 )   A:120(GLU)  1886( HG3)  2.542    N/A
     Good      1                       _:9012(T3P) 27036( H2 )   A:123(GLU)  1924( CB )  3.264    N/A
     Good      1                       _:9012(T3P) 27036( H2 )   A:123(GLU)  1930( HB2)  2.468    N/A
     Good      1                       _:9012(T3P) 27036( H2 )   A:123(GLU)  1931( HB3)  2.814    N/A
     Good      1                       _:9040(T3P) 27118( O  )    A:12(ARG)   154( CB )  3.937    N/A
     Good      1                       _:9040(T3P) 27118( O  )    A:12(ARG)   156( CD )  3.854    N/A
     Good      1                       _:9040(T3P) 27118( O  )    A:12(ARG)   163( HB3)  3.054    N/A
     Good      1                       _:9040(T3P) 27118( O  )    A:12(ARG)   168( HD2)  2.884    N/A
     Good      1                       _:9040(T3P) 27119( H1 )    A:12(ARG)   154( CB )  3.441    N/A
     Good      1                       _:9040(T3P) 27119( H1 )    A:12(ARG)   156( CD )  3.351    N/A
     Good      1                       _:9040(T3P) 27119( H1 )    A:12(ARG)   163( HB3)  2.480    N/A
     Good      1                       _:9040(T3P) 27119( H1 )    A:12(ARG)   168( HD2)  2.350    N/A
     Good      1                       _:9040(T3P) 27120( H2 )    A:12(ARG)   163( HB3)  2.743    N/A
     Good      1                       _:9043(T3P) 27127( O  )    B:48(GLN)  2896( CG )  3.814    N/A
     Good      1                       _:9043(T3P) 27127( O  )    B:48(GLN)  2897( CD )  3.752    N/A
     Good      1                       _:9043(T3P) 27127( O  )    B:48(GLN)  2898( NE2)  2.840    N/A
     Good      1                       _:9043(T3P) 27127( O  )    B:48(GLN)  2905( HG2)  3.161    N/A
     Good      1                       _:9043(T3P) 27127( O  )    B:48(GLN)  2906(HE22)  3.363    N/A
     Good      1                       _:9043(T3P) 27128( H1 )    B:48(GLN)  2907(HE21)  2.672    N/A
     Good      1                       _:9043(T3P) 27129( H2 )    B:48(GLN)  2907(HE21)  2.485    N/A
     Good      1                       _:9044(T3P) 27130( O  )     B:5(ASN)  2176( O  )  3.474    N/A
     Good      1                       _:9044(T3P) 27130( O  )     B:5(ASN)  2177( CB )  4.155    N/A
     Good      1                       _:9044(T3P) 27130( O  )     B:5(ASN)  2183( HB3)  3.085    N/A
     Good      1                       _:9044(T3P) 27131( H1 )     B:5(ASN)  2183( HB3)  2.814    N/A
     Good      1                       _:9044(T3P) 27132( H2 )     B:5(ASN)  2176( O  )  2.521    N/A
     Good      1                       _:9044(T3P) 27132( H2 )     B:5(ASN)  2177( CB )  3.485    N/A
     Good      1                       _:9044(T3P) 27132( H2 )     B:5(ASN)  2183( HB3)  2.439    N/A
     Good      1                       _:9053(T3P) 27157( O  )    A:53(GLU)   832( C  )  3.866    N/A
     Good      1                       _:9053(T3P) 27157( O  )    A:53(GLU)   833( O  )  2.810    N/A
     Good      1                       _:9053(T3P) 27157( O  )    A:53(GLU)   841( HB3)  3.523    N/A
     Good      1                       _:9053(T3P) 27157( O  )    A:56(VAL)   871( CG2)  3.774    N/A
     Good      1                       _:9053(T3P) 27157( O  )    A:56(VAL)   879(HG22)  2.833    N/A
     Good      1                       _:9053(T3P) 27157( O  )     B:4(ARG)  2159( NH2)  3.372    N/A
     Good      1                       _:9053(T3P) 27157( O  )     B:4(ARG)  2171(HH22)  3.280    N/A
     Good      1                       _:9053(T3P) 27157( O  )     B:4(ARG)  2172(HH21)  2.977    N/A
     Good      1                       _:9053(T3P) 27157( O  )    B:13(GLN)  2321( CG )  3.659    N/A
     Good      1                       _:9053(T3P) 27157( O  )    B:13(GLN)  2322( CD )  3.763    N/A
     Good      1                       _:9053(T3P) 27157( O  )    B:13(GLN)  2323( NE2)  2.840    N/A
     Good      1                       _:9053(T3P) 27157( O  )    B:13(GLN)  2330( HG2)  2.818    N/A
     Good      1                       _:9053(T3P) 27158( H1 )    A:53(GLU)   831( CA )  3.503    N/A
     Good      1                       _:9053(T3P) 27158( H1 )    A:53(GLU)   832( C  )  2.913    N/A
     Good      1                       _:9053(T3P) 27158( H1 )    A:56(VAL)   879(HG22)  2.803    N/A
     Good      1                       _:9053(T3P) 27158( H1 )     B:4(ARG)  2159( NH2)  3.181    N/A
     Good      1                       _:9053(T3P) 27158( H1 )    B:13(GLN)  2332(HE21)  2.607    N/A
     Good      1                       _:9053(T3P) 27159( H2 )    A:53(GLU)   833( O  )  3.231    N/A
     Good      1                       _:9053(T3P) 27159( H2 )     B:4(ARG)  2159( NH2)  3.236    N/A
     Good      1                       _:9053(T3P) 27159( H2 )    B:13(GLN)  2323( NE2)  2.785    N/A
     Good      1                       _:9053(T3P) 27159( H2 )    B:13(GLN)  2332(HE21)  1.885    N/A
     Good      1                       _:9062(T3P) 27184( O  )    B:28(ASP)  2584( OD2)  3.224    N/A
     Good      1                       _:9062(T3P) 27186( H2 )    B:28(ASP)  2584( OD2)  2.342    N/A
     Good      1                       _:9067(T3P) 27199( O  )    A:94(GLU)  1504( CG )  3.812    N/A
     Good      1                       _:9067(T3P) 27199( O  )    A:94(GLU)  1505( CD )  3.793    N/A
     Good      1                       _:9067(T3P) 27199( O  )    A:94(GLU)  1506( OE1)  2.890    N/A
     Good      1                       _:9067(T3P) 27199( O  )    A:94(GLU)  1513( HG2)  3.156    N/A
     Good      1                       _:9067(T3P) 27200( H1 )    A:94(GLU)  1504( CG )  3.002    N/A
     Good      1                       _:9067(T3P) 27200( H1 )    A:94(GLU)  1505( CD )  2.844    N/A
     Good      1                       _:9067(T3P) 27200( H1 )    A:94(GLU)  1513( HG2)  2.473    N/A
     Good      1                       _:9067(T3P) 27201( H2 )    A:94(GLU)  1506( OE1)  3.094    N/A
     Good      1                       _:9079(T3P) 27235( O  )    B:58(THR)  3045(HG22)  3.507    N/A
     Good      1                       _:9083(T3P) 27247( O  )    A:96(GLU)  1525( CB )  4.084    N/A
     Good      1                       _:9083(T3P) 27247( O  )    A:96(GLU)  1527( CD )  3.994    N/A
     Good      1                       _:9083(T3P) 27247( O  )    A:96(GLU)  1529( OE2)  2.905    N/A
     Good      1                       _:9083(T3P) 27247( O  )    A:96(GLU)  1532( HB3)  3.045    N/A
     Good      1                       _:9083(T3P) 27248( H1 )    A:96(GLU)  1529( OE2)  3.228    N/A
     Good      1                       _:9083(T3P) 27249( H2 )    A:96(GLU)  1527( CD )  3.066    N/A
     Good      1                       _:9083(T3P) 27249( H2 )    A:96(GLU)  1532( HB3)  2.585    N/A
     Good      1                       _:9092(T3P) 27274( O  )   A:134(ASN)  2124( CA )  4.044    N/A
     Good      1                       _:9092(T3P) 27274( O  )   A:134(ASN)  2125( C  )  3.825    N/A
     Good      1                       _:9092(T3P) 27274( O  )   A:134(ASN)  2132( HA )  3.322    N/A
     Good      1                       _:9092(T3P) 27274( O  )  A:134A(NMA)  2137( N  )  2.886    N/A
     Good      1                       _:9092(T3P) 27274( O  )  A:134A(NMA)  2138( CA )  3.491    N/A
     Good      1                       _:9092(T3P) 27274( O  )  A:134A(NMA)  2142(3HA )  3.119    N/A
     Good      1                       _:9092(T3P) 27275( H1 )  A:134A(NMA)  2137( N  )  3.109    N/A
     Good      1                       _:9092(T3P) 27275( H1 )  A:134A(NMA)  2138( CA )  3.753    N/A
     Good      1                       _:9092(T3P) 27275( H1 )  A:134A(NMA)  2139( H  )  2.418    N/A
     Good      1                       _:9098(T3P) 27292( O  )   A:107(ASP)  1686( CB )  4.086    N/A
     Good      1                       _:9098(T3P) 27292( O  )   A:107(ASP)  1692( HB3)  3.227    N/A
     Good      1                       _:9098(T3P) 27292( O  )   A:111(GLU)  1739( CD )  4.116    N/A
     Good      1                       _:9098(T3P) 27292( O  )   A:111(GLU)  1740( OE1)  2.892    N/A
     Good      1                       _:9098(T3P) 27293( H1 )   A:111(GLU)  1740( OE1)  3.053    N/A
     Good      1                       _:9098(T3P) 27294( H2 )   A:111(GLU)  1739( CD )  3.199    N/A
     Good      1                       _:9100(T3P) 27298( O  )    A:49(VAL)   771( CG1)  3.497    N/A
     Good      1                       _:9100(T3P) 27298( O  )    A:49(VAL)   778(HG13)  2.479    N/A
     Good      1                       _:9100(T3P) 27298( O  )    A:59(LYS)   910( CB )  3.340    N/A
     Good      1                       _:9100(T3P) 27298( O  )    A:59(LYS)   911( CG )  3.980    N/A
     Good      1                       _:9100(T3P) 27298( O  )    A:59(LYS)   912( CD )  3.516    N/A
     Good      1                       _:9100(T3P) 27298( O  )    A:59(LYS)   917( HB3)  2.686    N/A
     Good      1                       _:9100(T3P) 27298( O  )    A:59(LYS)   918( HB2)  3.167    N/A
     Good      1                       _:9100(T3P) 27298( O  )    A:59(LYS)   921( HD3)  3.082    N/A
     Good      1                       _:9100(T3P) 27298( O  )    A:59(LYS)   922( HD2)  3.036    N/A
     Good      1                       _:9100(T3P) 27299( H1 )    A:49(VAL)   771( CG1)  3.052    N/A
     Good      1                       _:9100(T3P) 27299( H1 )    A:49(VAL)   778(HG13)  2.203    N/A
     Good      1                       _:9100(T3P) 27300( H2 )    A:59(LYS)   912( CD )  3.166    N/A
     Good      1                       _:9100(T3P) 27300( H2 )    A:59(LYS)   921( HD3)  2.549    N/A
     Good      1                       _:9100(T3P) 27300( H2 )    A:59(LYS)   922( HD2)  2.801    N/A
     Good      1                       _:9107(T3P) 27319( O  )    B:85(ARG)  3474( CZ )  3.909    N/A
     Good      1                       _:9107(T3P) 27319( O  )    B:85(ARG)  3476( NH2)  2.899    N/A
     Good      1                       _:9107(T3P) 27319( O  )    B:85(ARG)  3489(HH21)  3.308    N/A
     Good      1                       _:9107(T3P) 27320( H1 )    B:85(ARG)  3476( NH2)  3.306    N/A
     Good      1                       _:9107(T3P) 27320( H1 )    B:85(ARG)  3488(HH22)  2.464    N/A
     Good      1                       _:9107(T3P) 27321( H2 )    B:85(ARG)  3476( NH2)  3.218    N/A
     Good      1                       _:9107(T3P) 27321( H2 )    B:85(ARG)  3488(HH22)  2.292    N/A
     Good      1                       _:9113(T3P) 27337( O  )    B:81(ALA)  3416( CB )  3.199    N/A
     Good      1                       _:9113(T3P) 27337( O  )    B:81(ALA)  3419( HB1)  2.825    N/A
     Good      1                       _:9113(T3P) 27337( O  )    B:81(ALA)  3420( HB2)  2.742    N/A
     Good      1                       _:9113(T3P) 27337( O  )    B:81(ALA)  3421( HB3)  3.430    N/A
     Good      1                       _:9113(T3P) 27339( H2 )    B:81(ALA)  3416( CB )  3.156    N/A
     Good      1                       _:9113(T3P) 27339( H2 )    B:81(ALA)  3419( HB1)  2.772    N/A
     Good      1                       _:9126(T3P) 27376( O  )    A:71(ASN)  1100( C  )  3.925    N/A
     Good      1                       _:9126(T3P) 27376( O  )    A:71(ASN)  1101( O  )  2.902    N/A
     Good      1                       _:9126(T3P) 27376( O  )    A:72(ARG)  1113( CA )  3.904    N/A
     Good      1                       _:9126(T3P) 27376( O  )    A:72(ARG)  1114( C  )  3.840    N/A
     Good      1                       _:9126(T3P) 27376( O  )    A:72(ARG)  1115( O  )  3.804    N/A
     Good      1                       _:9126(T3P) 27376( O  )    A:72(ARG)  1135( HA )  3.128    N/A
     Good      1                       _:9126(T3P) 27377( H1 )    A:71(ASN)  1100( C  )  3.171    N/A
     Good      1                       _:9126(T3P) 27377( H1 )    A:71(ASN)  1101( O  )  2.275    N/A
     Good      1                       _:9126(T3P) 27377( H1 )    A:72(ARG)  1113( CA )  3.158    N/A
     Good      1                       _:9126(T3P) 27377( H1 )    A:72(ARG)  1114( C  )  3.412    N/A
     Good      1                       _:9126(T3P) 27377( H1 )    A:72(ARG)  1135( HA )  2.315    N/A
     Good      1                       _:9126(T3P) 27378( H2 )    A:72(ARG)  1114( C  )  3.531    N/A
     Good      1                       _:9126(T3P) 27378( H2 )    A:72(ARG)  1115( O  )  3.204    N/A
     Good      1                       _:9138(T3P) 27412( O  )    A:76(ARG)  1198(HH12)  3.268    N/A
     Good      1                       _:9151(T3P) 27451( O  )  B:134A(NMA)  4280( CA )  3.419    N/A
     Good      1                       _:9151(T3P) 27451( O  )  B:134A(NMA)  4282(1HA )  2.537    N/A
     Good      1                       _:9151(T3P) 27451( O  )  B:134A(NMA)  4283(2HA )  3.522    N/A
     Good      1                       _:9151(T3P) 27453( H2 )  B:134A(NMA)  4280( CA )  3.161    N/A
     Good      1                       _:9151(T3P) 27453( H2 )  B:134A(NMA)  4282(1HA )  2.196    N/A
     Good      1                       _:9177(T3P) 27529( O  )   A:134(ASN)  2124( CA )  4.100    N/A
     Good      1                       _:9177(T3P) 27529( O  )   A:134(ASN)  2127( CB )  3.405    N/A
     Good      1                       _:9177(T3P) 27529( O  )   A:134(ASN)  2128( CG )  3.123    N/A
     Good      1                       _:9177(T3P) 27529( O  )   A:134(ASN)  2129( ND2)  3.384    N/A
     Good      1                       _:9177(T3P) 27529( O  )   A:134(ASN)  2130( OD1)  3.409    N/A
     Good      1                       _:9177(T3P) 27529( O  )   A:134(ASN)  2133( HB3)  2.774    N/A
     Good      1                       _:9177(T3P) 27531( H2 )   A:134(ASN)  2127( CB )  3.472    N/A
     Good      1                       _:9177(T3P) 27531( H2 )   A:134(ASN)  2128( CG )  3.474    N/A
     Good      1                       _:9177(T3P) 27531( H2 )   A:134(ASN)  2133( HB3)  2.598    N/A
     Good      1                       _:9210(T3P) 27628( O  )    B:56(VAL)  3009( C  )  3.519    N/A
     Good      1                       _:9210(T3P) 27628( O  )    B:56(VAL)  3010( O  )  2.828    N/A
     Good      1                       _:9210(T3P) 27628( O  )    B:56(VAL)  3012( CG1)  4.040    N/A
     Good      1                       _:9210(T3P) 27628( O  )    B:56(VAL)  3019(HG13)  3.031    N/A
     Good      1                       _:9210(T3P) 27628( O  )    B:57(SER)  3023( N  )  3.894    N/A
     Good      1                       _:9210(T3P) 27628( O  )    B:57(SER)  3024( CA )  3.991    N/A
     Good      1                       _:9210(T3P) 27628( O  )    B:57(SER)  3030( HA )  3.152    N/A
     Good      1                       _:9210(T3P) 27629( H1 )    B:56(VAL)  3009( C  )  3.507    N/A
     Good      1                       _:9210(T3P) 27629( H1 )    B:56(VAL)  3010( O  )  3.065    N/A
     Good      1                       _:9210(T3P) 27629( H1 )    B:57(SER)  3024( CA )  3.471    N/A
     Good      1                       _:9210(T3P) 27629( H1 )    B:57(SER)  3030( HA )  2.579    N/A
     Good      1                       _:9210(T3P) 27630( H2 )    B:56(VAL)  3009( C  )  2.730    N/A
     Good      1                       _:9210(T3P) 27630( H2 )    B:56(VAL)  3019(HG13)  2.787    N/A
     Good      1                       _:9210(T3P) 27630( H2 )    B:57(SER)  3023( N  )  3.284    N/A
     Good      1                       _:9210(T3P) 27630( H2 )    B:57(SER)  3030( HA )  2.832    N/A
     Good      1                       _:9213(T3P) 27637( O  )    B:64(GLU)  3128( CG )  3.821    N/A
     Good      1                       _:9213(T3P) 27637( O  )    B:64(GLU)  3137( HG2)  2.809    N/A
     Good      1                       _:9213(T3P) 27639( H2 )    B:64(GLU)  3128( CG )  3.301    N/A
     Good      1                       _:9213(T3P) 27639( H2 )    B:64(GLU)  3131( OE2)  3.185    N/A
     Good      1                       _:9213(T3P) 27639( H2 )    B:64(GLU)  3137( HG2)  2.402    N/A
     Good      1                       _:9227(T3P) 27679( O  )   B:134(ASN)  4269( CB )  3.608    N/A
     Good      1                       _:9227(T3P) 27679( O  )   B:134(ASN)  4270( CG )  3.699    N/A
     Good      1                       _:9227(T3P) 27679( O  )   B:134(ASN)  4272( OD1)  3.036    N/A
     Good      1                       _:9227(T3P) 27679( O  )   B:134(ASN)  4275( HB3)  2.700    N/A
     Good      1                       _:9227(T3P) 27680( H1 )   B:134(ASN)  4272( OD1)  3.233    N/A
     Good      1                       _:9227(T3P) 27681( H2 )   B:134(ASN)  4269( CB )  2.902    N/A
     Good      1                       _:9227(T3P) 27681( H2 )   B:134(ASN)  4270( CG )  2.787    N/A
     Good      1                       _:9227(T3P) 27681( H2 )   B:134(ASN)  4275( HB3)  2.174    N/A
     Good      1                       _:9230(T3P) 27688( O  )    B:56(VAL)  3013( CG2)  3.507    N/A
     Good      1                       _:9230(T3P) 27688( O  )    B:56(VAL)  3018(HG12)  3.458    N/A
     Good      1                       _:9230(T3P) 27688( O  )    B:56(VAL)  3021(HG22)  2.665    N/A
     Good      1                       _:9230(T3P) 27690( H2 )    B:56(VAL)  3013( CG2)  3.383    N/A
     Good      1                       _:9230(T3P) 27690( H2 )    B:56(VAL)  3021(HG22)  2.700    N/A
     Good      1                       _:9233(T3P) 27697( O  )   A:130(ARG)  2048( CG )  4.183    N/A
     Good      1                       _:9233(T3P) 27697( O  )   A:130(ARG)  2049( CD )  3.618    N/A
     Good      1                       _:9233(T3P) 27697( O  )   A:130(ARG)  2060( HD3)  2.952    N/A
     Good      1                       _:9233(T3P) 27697( O  )   A:130(ARG)  2061( HD2)  3.342    N/A
     Good      1                       _:9233(T3P) 27697( O  )   A:133(MET)  2112( SD )  4.308    N/A
     Good      1                       _:9241(T3P) 27721( O  )    B:70(GLU)  3228( O  )  3.625    N/A
     Good      1                       _:9241(T3P) 27721( O  )    B:70(GLU)  3239( HG2)  3.181    N/A
     Good      1                       _:9241(T3P) 27721( O  )    B:71(ASN)  3247( OD1)  3.730    N/A
     Good      1                       _:9241(T3P) 27723( H2 )    B:70(GLU)  3228( O  )  3.096    N/A
     Good      1                       _:9241(T3P) 27723( H2 )    B:71(ASN)  3247( OD1)  3.091    N/A
     Good      1                       _:9241(T3P) 27723( H2 )    B:71(ASN)  3249( HA )  2.626    N/A
     Good      1                       _:9253(T3P) 27757( O  )    B:97(LYS)  3682( CB )  3.813    N/A
     Good      1                       _:9253(T3P) 27757( O  )    B:97(LYS)  3685( CE )  3.794    N/A
     Good      1                       _:9253(T3P) 27757( O  )    B:97(LYS)  3689( HB3)  2.732    N/A
     Good      1                       _:9253(T3P) 27757( O  )    B:97(LYS)  3695( HE3)  2.918    N/A
     Good      1                       _:9253(T3P) 27757( O  )   B:101(ALA)  3754( HB3)  3.533    N/A
     Good      1                       _:9253(T3P) 27758( H1 )    B:97(LYS)  3682( CB )  3.385    N/A
     Good      1                       _:9253(T3P) 27758( H1 )    B:97(LYS)  3689( HB3)  2.386    N/A
     Good      1                       _:9261(T3P) 27781( O  )    B:73(GLY)  3279( CA )  3.798    N/A
     Good      1                       _:9261(T3P) 27781( O  )    B:73(GLY)  3283( HA3)  3.383    N/A
     Good      1                       _:9261(T3P) 27781( O  )    B:73(GLY)  3284( HA2)  3.313    N/A
     Good      1                       _:9261(T3P) 27783( H2 )    B:73(GLY)  3279( CA )  3.499    N/A
     Good      1                       _:9268(T3P) 27802( O  )    A:42(ASP)   665( CG )  3.567    N/A
     Good      1                       _:9268(T3P) 27802( O  )    A:42(ASP)   666( OD1)  3.885    N/A
     Good      1                       _:9268(T3P) 27802( O  )    A:42(ASP)   667( OD2)  2.750    N/A
     Good      1                       _:9268(T3P) 27803( H1 )    A:42(ASP)   665( CG )  2.685    N/A
     Good      1                       _:9268(T3P) 27803( H1 )    A:42(ASP)   666( OD1)  3.193    N/A
     Good      1                       _:9268(T3P) 27804( H2 )    A:42(ASP)   667( OD2)  3.095    N/A
     Good      1                       _:9272(T3P) 27814( O  )    B:38(ARG)  2743( CB )  4.105    N/A
     Good      1                       _:9272(T3P) 27814( O  )    B:38(ARG)  2752( HB3)  3.179    N/A
     Good      1                       _:9272(T3P) 27814( O  )    B:42(ASP)  2807( CG )  3.189    N/A
     Good      1                       _:9272(T3P) 27814( O  )    B:42(ASP)  2808( OD1)  2.966    N/A
     Good      1                       _:9272(T3P) 27814( O  )    B:42(ASP)  2809( OD2)  2.794    N/A
     Good      1                       _:9272(T3P) 27815( H1 )    B:38(ARG)  2743( CB )  3.345    N/A
     Good      1                       _:9272(T3P) 27815( H1 )    B:38(ARG)  2752( HB3)  2.374    N/A
     Good      1                       _:9272(T3P) 27815( H1 )    B:42(ASP)  2807( CG )  3.127    N/A
     Good      1                       _:9272(T3P) 27815( H1 )    B:42(ASP)  2808( OD1)  3.091    N/A
     Good      1                       _:9272(T3P) 27815( H1 )    B:42(ASP)  2809( OD2)  2.748    N/A
     Good      1                       _:9303(T3P) 27907( O  )    A:59(LYS)   913( CE )  3.712    N/A
     Good      1                       _:9303(T3P) 27907( O  )    A:59(LYS)   914( NZ )  2.806    N/A
     Good      1                       _:9303(T3P) 27907( O  )    A:59(LYS)   925( HZ1)  3.494    N/A
     Good      1                       _:9303(T3P) 27907( O  )    A:59(LYS)   926( HZ2)  2.975    N/A
     Good      1                       _:9303(T3P) 27908( H1 )    A:59(LYS)   927( HZ3)  2.617    N/A
     Good      1                       _:9303(T3P) 27909( H2 )    A:59(LYS)   927( HZ3)  2.520    N/A
     Good      1                       _:9309(T3P) 27925( O  )    B:22(TRP)  2477( CD1)  3.875    N/A
     Good      1                       _:9309(T3P) 27925( O  )    B:22(TRP)  2481( NE1)  3.795    N/A
     Good      1                       _:9309(T3P) 27925( O  )    B:22(TRP)  2491( HE1)  3.381    N/A
     Good      1                       _:9309(T3P) 27926( H1 )    B:22(TRP)  2477( CD1)  3.335    N/A
     Good      1                       _:9311(T3P) 27931( O  )  A:134A(NMA)  2138( CA )  3.983    N/A
     Good      1                       _:9311(T3P) 27933( H2 )  A:134A(NMA)  2138( CA )  3.229    N/A
     Good      1                       _:9313(T3P) 27937( O  )    B:82(ALA)  3424( C  )  3.942    N/A
     Good      1                       _:9313(T3P) 27937( O  )    B:82(ALA)  3425( O  )  3.128    N/A
     Good      1                       _:9313(T3P) 27937( O  )    B:83(ASP)  3443( HB2)  3.218    N/A
     Good      1                       _:9313(T3P) 27938( H1 )    B:82(ALA)  3425( O  )  3.169    N/A
     Good      1                       _:9313(T3P) 27938( H1 )    B:83(ASP)  3443( HB2)  2.497    N/A
     Good      1                       _:9313(T3P) 27939( H2 )    B:82(ALA)  3424( C  )  3.226    N/A
     Good      1                       _:9313(T3P) 27939( H2 )    B:82(ALA)  3425( O  )  2.265    N/A
     Good      1                       _:9315(T3P) 27943( O  )    B:61(THR)  3085( CG2)  4.075    N/A
     Good      1                       _:9315(T3P) 27943( O  )    B:61(THR)  3090(HG21)  2.992    N/A
     Good      1                       _:9315(T3P) 27943( O  )    B:64(GLU)  3129( CD )  3.604    N/A
     Good      1                       _:9315(T3P) 27943( O  )    B:64(GLU)  3130( OE1)  2.830    N/A
     Good      1                       _:9315(T3P) 27943( O  )    B:64(GLU)  3131( OE2)  3.553    N/A
     Good      1                       _:9315(T3P) 27944( H1 )    B:64(GLU)  3130( OE1)  3.236    N/A
     Good      1                       _:9315(T3P) 27945( H2 )    B:61(THR)  3090(HG21)  2.798    N/A
     Good      1                       _:9315(T3P) 27945( H2 )    B:64(GLU)  3129( CD )  2.701    N/A
     Good      1                       _:9315(T3P) 27945( H2 )    B:64(GLU)  3131( OE2)  2.839    N/A
     Good      1                       _:9332(T3P) 27994( O  )    B:79(HIS)  3389( CD2)  3.972    N/A
     Good      1                       _:9332(T3P) 27994( O  )    B:79(HIS)  3391( CE1)  3.379    N/A
     Good      1                       _:9332(T3P) 27994( O  )    B:79(HIS)  3392( NE2)  2.781    N/A
     Good      1                       _:9332(T3P) 27994( O  )    B:79(HIS)  3399( HE1)  3.304    N/A
     Good      1                       _:9332(T3P) 27994( O  )    B:87(ARG)  3522( CZ )  3.898    N/A
     Good      1                       _:9332(T3P) 27994( O  )    B:87(ARG)  3523( NH1)  3.627    N/A
     Good      1                       _:9332(T3P) 27994( O  )    B:87(ARG)  3524( NH2)  3.931    N/A
     Good      1                       _:9332(T3P) 27995( H1 )    B:79(HIS)  3391( CE1)  3.220    N/A
     Good      1                       _:9332(T3P) 27995( H1 )    B:79(HIS)  3392( NE2)  2.892    N/A
     Good      1                       _:9332(T3P) 27996( H2 )    B:79(HIS)  3389( CD2)  3.122    N/A
     Good      1                       _:9332(T3P) 27996( H2 )    B:79(HIS)  3391( CE1)  2.629    N/A
     Good      1                       _:9332(T3P) 27996( H2 )    B:79(HIS)  3399( HE1)  2.725    N/A
     Good      1                       _:9332(T3P) 27996( H2 )    B:87(ARG)  3522( CZ )  3.193    N/A
     Good      1                       _:9332(T3P) 27996( H2 )    B:87(ARG)  3523( NH1)  3.190    N/A
     Good      1                       _:9332(T3P) 27996( H2 )    B:87(ARG)  3524( NH2)  3.256    N/A
     Good      1                       _:9334(T3P) 28000( O  )    A:79(HIS)  1245( CB )  3.458    N/A
     Good      1                       _:9334(T3P) 28000( O  )    A:79(HIS)  1253( HB3)  3.308    N/A
     Good      1                       _:9334(T3P) 28000( O  )    A:79(HIS)  1254( HB2)  2.610    N/A
     Good      1                       _:9334(T3P) 28000( O  )    A:80(ASP)  1260( C  )  3.792    N/A
     Good      1                       _:9334(T3P) 28000( O  )    A:80(ASP)  1261( O  )  3.072    N/A
     Good      1                       _:9334(T3P) 28000( O  )    A:81(ALA)  1276( HA )  3.337    N/A
     Good      1                       _:9334(T3P) 28000( O  )    A:84(LYS)  1307( CG )  3.839    N/A
     Good      1                       _:9334(T3P) 28000( O  )    A:84(LYS)  1308( CD )  4.181    N/A
     Good      1                       _:9334(T3P) 28000( O  )    A:84(LYS)  1309( CE )  3.851    N/A
     Good      1                       _:9334(T3P) 28000( O  )    A:84(LYS)  1314( HG2)  2.802    N/A
     Good      1                       _:9334(T3P) 28000( O  )    A:84(LYS)  1318( HE2)  2.976    N/A
     Good      1                       _:9334(T3P) 28002( H2 )    A:79(HIS)  1245( CB )  2.976    N/A
     Good      1                       _:9334(T3P) 28002( H2 )    A:79(HIS)  1253( HB3)  2.681    N/A
     Good      1                       _:9334(T3P) 28002( H2 )    A:79(HIS)  1254( HB2)  2.195    N/A
     Good      1                       _:9334(T3P) 28002( H2 )    A:80(ASP)  1260( C  )  2.906    N/A
     Good      1                       _:9334(T3P) 28002( H2 )    A:84(LYS)  1314( HG2)  2.649    N/A
     Good      1                       _:9345(T3P) 28033( O  )   B:105(ILE)  3805( CD1)  3.848    N/A
     Good      1                       _:9345(T3P) 28033( O  )   B:105(ILE)  3816(HD13)  2.797    N/A
     Good      1                       _:9346(T3P) 28036( O  )    B:79(HIS)  3390( ND1)  3.923    N/A
     Good      1                       _:9346(T3P) 28036( O  )    B:79(HIS)  3391( CE1)  3.929    N/A
     Good      1                       _:9346(T3P) 28036( O  )    B:79(HIS)  3398( HD1)  3.379    N/A
     Good      1                       _:9346(T3P) 28036( O  )    B:79(HIS)  3399( HE1)  3.448    N/A
     Good      1                       _:9346(T3P) 28036( O  )    B:84(LYS)  3446( C  )  3.355    N/A
     Good      1                       _:9346(T3P) 28036( O  )    B:84(LYS)  3447( O  )  2.710    N/A
     Good      1                       _:9346(T3P) 28036( O  )    B:85(ARG)  3466( N  )  3.816    N/A
     Good      1                       _:9346(T3P) 28036( O  )    B:85(ARG)  3467( CA )  3.949    N/A
     Good      1                       _:9346(T3P) 28036( O  )    B:85(ARG)  3478( HA )  3.071    N/A
     Good      1                       _:9346(T3P) 28037( H1 )    B:79(HIS)  3390( ND1)  3.150    N/A
     Good      1                       _:9346(T3P) 28037( H1 )    B:79(HIS)  3391( CE1)  3.399    N/A
     Good      1                       _:9346(T3P) 28037( H1 )    B:79(HIS)  3398( HD1)  2.489    N/A
     Good      1                       _:9346(T3P) 28037( H1 )    B:84(LYS)  3446( C  )  2.636    N/A
     Good      1                       _:9346(T3P) 28037( H1 )    B:85(ARG)  3466( N  )  3.310    N/A
     Good      1                       _:9346(T3P) 28037( H1 )    B:85(ARG)  3478( HA )  2.821    N/A
     Good      1                       _:9346(T3P) 28038( H2 )    B:84(LYS)  3447( O  )  3.231    N/A
     Good      1                       _:9351(T3P) 28051( O  )    A:84(LYS)  1309( CE )  3.815    N/A
     Good      1                       _:9351(T3P) 28051( O  )    A:84(LYS)  1310( NZ )  3.672    N/A
     Good      1                       _:9351(T3P) 28051( O  )    A:84(LYS)  1318( HE2)  3.200    N/A
     Good      1                       _:9351(T3P) 28051( O  )    A:84(LYS)  1321( HZ2)  3.091    N/A
     Good      1                       _:9372(T3P) 28114( O  )    B:20(ALA)  2441( CB )  3.751    N/A
     Good      1                       _:9372(T3P) 28114( O  )    B:20(ALA)  2445( HB2)  2.701    N/A
     Good      1                       _:9372(T3P) 28114( O  )    B:24(HIS)  2520( CE1)  3.896    N/A
     Good      1                       _:9372(T3P) 28115( H1 )    B:20(ALA)  2441( CB )  3.296    N/A
     Good      1                       _:9372(T3P) 28115( H1 )    B:20(ALA)  2445( HB2)  2.345    N/A
     Good      1                       _:9372(T3P) 28116( H2 )    B:20(ALA)  2445( HB2)  2.827    N/A
     Good      1                       _:9407(T3P) 28219( O  )    B:94(GLU)  3645( CB )  3.545    N/A
     Good      1                       _:9407(T3P) 28219( O  )    B:94(GLU)  3646( CG )  3.856    N/A
     Good      1                       _:9407(T3P) 28219( O  )    B:94(GLU)  3647( CD )  3.476    N/A
     Good      1                       _:9407(T3P) 28219( O  )    B:94(GLU)  3649( OE2)  2.762    N/A
     Good      1                       _:9407(T3P) 28219( O  )    B:94(GLU)  3652( HB3)  2.573    N/A
     Good      1                       _:9407(T3P) 28220( H1 )    B:94(GLU)  3649( OE2)  3.136    N/A
     Good      1                       _:9407(T3P) 28221( H2 )    B:94(GLU)  3645( CB )  3.072    N/A
     Good      1                       _:9407(T3P) 28221( H2 )    B:94(GLU)  3646( CG )  3.156    N/A
     Good      1                       _:9407(T3P) 28221( H2 )    B:94(GLU)  3647( CD )  2.565    N/A
     Good      1                       _:9407(T3P) 28221( H2 )    B:94(GLU)  3652( HB3)  2.285    N/A
     Good      1                       _:9408(T3P) 28222( O  )   B:111(GLU)  3879( CB )  3.999    N/A
     Good      1                       _:9408(T3P) 28222( O  )   B:111(GLU)  3886( HB3)  3.393    N/A
     Good      1                       _:9408(T3P) 28222( O  )   B:112(GLU)  3895( CG )  4.113    N/A
     Good      1                       _:9408(T3P) 28222( O  )   B:112(GLU)  3904( HG2)  3.380    N/A
     Good      1                       _:9408(T3P) 28223( H1 )   B:111(GLU)  3877( C  )  3.528    N/A
     Good      1                       _:9408(T3P) 28223( H1 )   B:111(GLU)  3879( CB )  3.334    N/A
     Good      1                       _:9408(T3P) 28223( H1 )   B:111(GLU)  3886( HB3)  2.585    N/A
     Good      1                       _:9408(T3P) 28224( H2 )   B:112(GLU)  3895( CG )  3.372    N/A
     Good      1                       _:9408(T3P) 28224( H2 )   B:112(GLU)  3904( HG2)  2.816    N/A
     Good      1                       _:9413(T3P) 28237( O  )   B:118(SER)  4002( HB3)  3.320    N/A
     Good      1                       _:9457(T3P) 28369( O  )    B:83(ASP)  3441( HA )  3.272    N/A
     Good      1                       _:9457(T3P) 28369( O  )    B:84(LYS)  3444( N  )  3.486    N/A
     Good      1                       _:9457(T3P) 28369( O  )    B:84(LYS)  3445( CA )  4.097    N/A
     Good      1                       _:9457(T3P) 28369( O  )    B:84(LYS)  3448( CB )  3.567    N/A
     Good      1                       _:9457(T3P) 28369( O  )    B:84(LYS)  3449( CG )  3.913    N/A
     Good      1                       _:9457(T3P) 28369( O  )    B:84(LYS)  3450( CD )  4.078    N/A
     Good      1                       _:9457(T3P) 28369( O  )    B:84(LYS)  3453( H  )  2.557    N/A
     Good      1                       _:9457(T3P) 28369( O  )    B:84(LYS)  3454( HB2)  2.613    N/A
     Good      1                       _:9457(T3P) 28369( O  )    B:84(LYS)  3458( HD2)  3.280    N/A
     Good      1                       _:9457(T3P) 28371( H2 )    B:84(LYS)  3454( HB2)  2.550    N/A
     Good      1                       _:9458(T3P) 28372( O  )    A:38(ARG)   607( NH2)  3.743    N/A
     Good      1                       _:9458(T3P) 28372( O  )    A:38(ARG)   620(HH21)  3.479    N/A
     Good      1                       _:9471(T3P) 28411( O  )   B:130(ARG)  4191( CD )  3.973    N/A
     Good      1                       _:9471(T3P) 28411( O  )   B:130(ARG)  4202( HD3)  3.383    N/A
     Good      1                       _:9471(T3P) 28411( O  )   B:130(ARG)  4203( HD2)  3.443    N/A
     Good      1                       _:9484(T3P) 28450( O  )     A:6(LYS)    52( CE )  3.811    N/A
     Good      1                       _:9484(T3P) 28450( O  )     A:6(LYS)    53( NZ )  3.047    N/A
     Good      1                       _:9484(T3P) 28450( O  )     A:6(LYS)    63( HE2)  3.454    N/A
     Good      1                       _:9484(T3P) 28450( O  )     A:6(LYS)    64( HZ1)  2.484    N/A
     Good      1                       _:9484(T3P) 28450( O  )     A:6(LYS)    66( HZ3)  2.686    N/A
     Good      1                       _:9484(T3P) 28451( H1 )     A:6(LYS)    64( HZ1)  2.860    N/A
     Good      1                       _:9510(T3P) 28528( O  )    A:41(ALA)   657( HB1)  3.325    N/A
     Good      1                       _:9510(T3P) 28528( O  )    A:96(GLU)  1527( CD )  3.667    N/A
     Good      1                       _:9510(T3P) 28528( O  )    A:96(GLU)  1529( OE2)  3.156    N/A
     Good      1                       _:9510(T3P) 28530( H2 )    A:96(GLU)  1527( CD )  2.833    N/A
     Good      1                       _:9510(T3P) 28530( H2 )    A:96(GLU)  1528( OE1)  3.083    N/A
     Good      1                       _:9510(T3P) 28530( H2 )    A:96(GLU)  1529( OE2)  2.292    N/A
     Good      1                       _:9518(T3P) 28552( O  )   A:124(LEU)  1936( CA )  3.937    N/A
     Good      1                       _:9518(T3P) 28552( O  )   A:124(LEU)  1939( CB )  3.874    N/A
     Good      1                       _:9518(T3P) 28552( O  )   A:124(LEU)  1941( CD1)  3.882    N/A
     Good      1                       _:9518(T3P) 28552( O  )   A:124(LEU)  1944( HA )  3.354    N/A
     Good      1                       _:9518(T3P) 28552( O  )   A:124(LEU)  1946( HB2)  3.154    N/A
     Good      1                       _:9518(T3P) 28552( O  )   A:124(LEU)  1948(HD11)  2.900    N/A
     Good      1                       _:9518(T3P) 28552( O  )   A:127(GLN)  1998( NE2)  3.899    N/A
     Good      1                       _:9518(T3P) 28552( O  )   A:127(GLN)  2006(HE22)  3.376    N/A
     Good      1                       _:9518(T3P) 28553( H1 )   A:124(LEU)  1939( CB )  3.374    N/A
     Good      1                       _:9518(T3P) 28553( H1 )   A:124(LEU)  1941( CD1)  3.310    N/A
     Good      1                       _:9518(T3P) 28553( H1 )   A:124(LEU)  1946( HB2)  2.564    N/A
     Good      1                       _:9518(T3P) 28553( H1 )   A:124(LEU)  1948(HD11)  2.483    N/A
     Good      1                       _:9518(T3P) 28554( H2 )   A:124(LEU)  1948(HD11)  2.758    N/A
     Good      1                       _:9518(T3P) 28554( H2 )   A:127(GLN)  1998( NE2)  3.197    N/A
     Good      1                       _:9518(T3P) 28554( H2 )   A:127(GLN)  2006(HE22)  2.536    N/A
     Good      1                       _:9519(T3P) 28555( O  )    B:90(TRP)  3580( CD1)  3.866    N/A
     Good      1                       _:9519(T3P) 28555( O  )    B:90(TRP)  3592( HD1)  3.131    N/A
     Good      1                       _:9519(T3P) 28557( H2 )    B:90(TRP)  3592( HD1)  2.800    N/A
     Good      1                       _:9521(T3P) 28561( O  )   A:131(LYS)  2072( CG )  3.977    N/A
     Good      1                       _:9521(T3P) 28561( O  )   A:131(LYS)  2073( CD )  3.320    N/A
     Good      1                       _:9521(T3P) 28561( O  )   A:131(LYS)  2074( CE )  3.884    N/A
     Good      1                       _:9521(T3P) 28561( O  )   A:131(LYS)  2079( HB2)  3.453    N/A
     Good      1                       _:9521(T3P) 28561( O  )   A:131(LYS)  2086( HZ1)  3.365    N/A
     Good      1                       _:9521(T3P) 28563( H2 )   A:131(LYS)  2083( HD2)  2.709    N/A
     Good      1                       _:9534(T3P) 28602( H2 )     B:4(ARG)  2169(HH12)  2.588    N/A
     Good      1                       _:9534(T3P) 28602( H2 )     B:4(ARG)  2171(HH22)  2.788    N/A
     Good      1                       _:9536(T3P) 28606( O  )     B:4(ARG)  2151( C  )  4.042    N/A
     Good      1                       _:9536(T3P) 28606( O  )     B:5(ASN)  2174( CA )  3.979    N/A
     Good      1                       _:9536(T3P) 28606( O  )     B:5(ASN)  2178( CG )  3.304    N/A
     Good      1                       _:9536(T3P) 28606( O  )     B:5(ASN)  2179( ND2)  3.784    N/A
     Good      1                       _:9536(T3P) 28606( O  )     B:5(ASN)  2180( OD1)  2.800    N/A
     Good      1                       _:9536(T3P) 28606( O  )     B:5(ASN)  2182( HA )  3.192    N/A
     Good      1                       _:9536(T3P) 28606( O  )    B:10(GLN)  2263( NE2)  3.830    N/A
     Good      1                       _:9536(T3P) 28606( O  )    B:10(GLN)  2272(HE21)  3.257    N/A
     Good      1                       _:9536(T3P) 28607( H1 )     B:5(ASN)  2180( OD1)  2.848    N/A
     Good      1                       _:9536(T3P) 28608( H2 )     B:5(ASN)  2174( CA )  3.467    N/A
     Good      1                       _:9536(T3P) 28608( H2 )     B:5(ASN)  2177( CB )  3.456    N/A
     Good      1                       _:9536(T3P) 28608( H2 )     B:5(ASN)  2179( ND2)  2.854    N/A
     Good      1                       _:9536(T3P) 28608( H2 )     B:5(ASN)  2182( HA )  2.814    N/A
     Good      1                       _:9540(T3P) 28618( O  )   B:104(PRO)  3794( HG3)  3.201    N/A
     Good      1                       _:9540(T3P) 28619( H1 )   B:104(PRO)  3794( HG3)  2.726    N/A
     Good      1                       _:9542(T3P) 28624( O  )    A:24(HIS)   374( CB )  4.082    N/A
     Good      1                       _:9542(T3P) 28624( O  )    A:24(HIS)   382( HB3)  2.994    N/A
     Good      1                       _:9545(T3P) 28633( O  )    A:68(ARG)  1047( CG )  3.868    N/A
     Good      1                       _:9545(T3P) 28633( O  )    A:68(ARG)  1056( HG2)  2.803    N/A
     Good      1                       _:9545(T3P) 28633( O  )    A:71(ASN)  1102( CB )  3.918    N/A
     Good      1                       _:9545(T3P) 28633( O  )    A:71(ASN)  1103( CG )  3.803    N/A
     Good      1                       _:9545(T3P) 28633( O  )    A:71(ASN)  1104( ND2)  2.827    N/A
     Good      1                       _:9545(T3P) 28633( O  )    A:71(ASN)  1109( HB2)  3.453    N/A
     Good      1                       _:9545(T3P) 28633( O  )    A:71(ASN)  1110(HD22)  3.256    N/A
     Good      1                       _:9545(T3P) 28634( H1 )    A:71(ASN)  1111(HD21)  2.626    N/A
     Good      1                       _:9545(T3P) 28635( H2 )    A:68(ARG)  1047( CG )  3.399    N/A
     Good      1                       _:9545(T3P) 28635( H2 )    A:68(ARG)  1056( HG2)  2.419    N/A
     Good      1                       _:9545(T3P) 28635( H2 )    A:71(ASN)  1104( ND2)  3.159    N/A
     Good      1                       _:9545(T3P) 28635( H2 )    A:71(ASN)  1111(HD21)  2.162    N/A
     Good      1                       _:9564(T3P) 28690( O  )    B:94(GLU)  3647( CD )  3.714    N/A
     Good      1                       _:9564(T3P) 28690( O  )    B:94(GLU)  3648( OE1)  3.693    N/A
     Good      1                       _:9564(T3P) 28690( O  )    B:94(GLU)  3649( OE2)  3.919    N/A
     Good      1                       _:9564(T3P) 28691( H1 )    B:94(GLU)  3647( CD )  3.439    N/A
     Good      1                       _:9564(T3P) 28691( H1 )    B:94(GLU)  3648( OE1)  3.187    N/A
     Good      1                       _:9588(T3P) 28762( O  )   A:127(GLN)  1992( CA )  3.848    N/A
     Good      1                       _:9588(T3P) 28762( O  )   A:127(GLN)  1995( CB )  4.145    N/A
     Good      1                       _:9588(T3P) 28762( O  )   A:127(GLN)  1996( CG )  4.064    N/A
     Good      1                       _:9588(T3P) 28762( O  )   A:127(GLN)  2001( HA )  2.948    N/A
     Good      1                       _:9588(T3P) 28762( O  )   A:127(GLN)  2004( HG3)  3.241    N/A
     Good      1                       _:9588(T3P) 28762( O  )   A:130(ARG)  2050( NE )  3.252    N/A
     Good      1                       _:9588(T3P) 28762( O  )   A:130(ARG)  2051( CZ )  3.598    N/A
     Good      1                       _:9588(T3P) 28762( O  )   A:130(ARG)  2053( NH2)  3.159    N/A
     Good      1                       _:9588(T3P) 28762( O  )   A:130(ARG)  2057( HB2)  3.386    N/A
     Good      1                       _:9588(T3P) 28762( O  )   A:130(ARG)  2062( HE )  2.335    N/A
     Good      1                       _:9588(T3P) 28764( H2 )   A:127(GLN)  1992( CA )  3.378    N/A
     Good      1                       _:9588(T3P) 28764( H2 )   A:127(GLN)  1996( CG )  3.301    N/A
     Good      1                       _:9588(T3P) 28764( H2 )   A:127(GLN)  2001( HA )  2.455    N/A
     Good      1                       _:9588(T3P) 28764( H2 )   A:127(GLN)  2004( HG3)  2.391    N/A
     Good      1                       _:9604(T3P) 28810( O  )    A:44(PRO)   699( CG )  4.064    N/A
     Good      1                       _:9604(T3P) 28810( O  )    A:44(PRO)   700( CD )  4.041    N/A
     Good      1                       _:9604(T3P) 28810( O  )    A:44(PRO)   703( HB2)  3.516    N/A
     Good      1                       _:9604(T3P) 28810( O  )    A:44(PRO)   706( HD2)  3.187    N/A
     Good      1                       _:9604(T3P) 28812( H2 )    A:44(PRO)   698( CB )  3.363    N/A
     Good      1                       _:9604(T3P) 28812( H2 )    A:44(PRO)   699( CG )  3.229    N/A
     Good      1                       _:9604(T3P) 28812( H2 )    A:44(PRO)   700( CD )  3.468    N/A
     Good      1                       _:9604(T3P) 28812( H2 )    A:44(PRO)   703( HB2)  2.684    N/A
     Good      1                       _:9604(T3P) 28812( H2 )    A:44(PRO)   705( HG2)  2.704    N/A
     Good      1                       _:9604(T3P) 28812( H2 )    A:44(PRO)   706( HD2)  2.803    N/A
     Good      1                       _:9619(T3P) 28855( O  )   A:131(LYS)  2072( CG )  4.043    N/A
     Good      1                       _:9619(T3P) 28855( O  )   A:131(LYS)  2074( CE )  3.793    N/A
     Good      1                       _:9619(T3P) 28855( O  )   A:131(LYS)  2080( HG3)  3.365    N/A
     Good      1                       _:9619(T3P) 28855( O  )   A:131(LYS)  2084( HE3)  3.273    N/A
     Good      1                       _:9619(T3P) 28855( O  )   A:131(LYS)  2085( HE2)  3.259    N/A
     Good      1                       _:9654(T3P) 28960( O  )   A:134(ASN)  2128( CG )  3.885    N/A
     Good      1                       _:9654(T3P) 28960( O  )   A:134(ASN)  2129( ND2)  2.833    N/A
     Good      1                       _:9654(T3P) 28960( O  )   A:134(ASN)  2136(HD21)  3.187    N/A
     Good      1                       _:9654(T3P) 28960( O  )    B:17(GLN)  2390( CA )  3.505    N/A
     Good      1                       _:9654(T3P) 28960( O  )    B:17(GLN)  2391( C  )  3.359    N/A
     Good      1                       _:9654(T3P) 28960( O  )    B:17(GLN)  2393( CB )  3.964    N/A
     Good      1                       _:9654(T3P) 28960( O  )    B:17(GLN)  2399( HA )  2.864    N/A
     Good      1                       _:9654(T3P) 28960( O  )    B:20(ALA)  2441( CB )  3.666    N/A
     Good      1                       _:9654(T3P) 28960( O  )    B:20(ALA)  2444( HB1)  3.001    N/A
     Good      1                       _:9654(T3P) 28960( O  )    B:20(ALA)  2445( HB2)  3.351    N/A
     Good      1                       _:9654(T3P) 28960( O  )    B:21(ARG)  2452( CG )  3.686    N/A
     Good      1                       _:9654(T3P) 28960( O  )    B:21(ARG)  2462( HG3)  2.688    N/A
     Good      1                       _:9654(T3P) 28961( H1 )   A:134(ASN)  2135(HD22)  2.448    N/A
     Good      1                       _:9654(T3P) 28961( H1 )    B:17(GLN)  2390( CA )  2.952    N/A
     Good      1                       _:9654(T3P) 28961( H1 )    B:17(GLN)  2391( C  )  2.505    N/A
     Good      1                       _:9654(T3P) 28961( H1 )    B:17(GLN)  2399( HA )  2.526    N/A
     Good      1                       _:9654(T3P) 28961( H1 )    B:20(ALA)  2444( HB1)  2.690    N/A
     Good      1                       _:9654(T3P) 28961( H1 )    B:21(ARG)  2452( CG )  3.236    N/A
     Good      1                       _:9654(T3P) 28961( H1 )    B:21(ARG)  2462( HG3)  2.164    N/A
     Good      1                       _:9654(T3P) 28962( H2 )   A:134(ASN)  2135(HD22)  2.534    N/A
     Good      1                       _:9654(T3P) 28962( H2 )    B:17(GLN)  2392( O  )  3.016    N/A
     Good      1                       _:9654(T3P) 28962( H2 )    B:21(ARG)  2452( CG )  3.272    N/A
     Good      1                       _:9654(T3P) 28962( H2 )    B:21(ARG)  2462( HG3)  2.391    N/A
     Good      1                       _:9673(T3P) 29017( O  )   A:101(ALA)  1607( CB )  3.844    N/A
     Good      1                       _:9673(T3P) 29017( O  )   A:101(ALA)  1611( HB2)  2.760    N/A
     Good      1                       _:9673(T3P) 29018( H1 )   A:101(ALA)  1607( CB )  3.339    N/A
     Good      1                       _:9673(T3P) 29018( H1 )   A:101(ALA)  1611( HB2)  2.268    N/A
     Good      1                       _:9675(T3P) 29023( O  )     B:6(LYS)  2189( C  )  4.110    N/A
     Good      1                       _:9675(T3P) 29023( O  )     B:6(LYS)  2197( HA )  3.415    N/A
     Good      1                       _:9675(T3P) 29023( O  )     B:7(ALA)  2209( N  )  3.386    N/A
     Good      1                       _:9675(T3P) 29023( O  )     B:7(ALA)  2210( CA )  3.895    N/A
     Good      1                       _:9675(T3P) 29023( O  )     B:7(ALA)  2213( CB )  3.462    N/A
     Good      1                       _:9675(T3P) 29023( O  )     B:7(ALA)  2214( H  )  2.960    N/A
     Good      1                       _:9675(T3P) 29023( O  )     B:7(ALA)  2218( HB3)  2.682    N/A
     Good      1                       _:9675(T3P) 29024( H1 )     B:7(ALA)  2209( N  )  3.050    N/A
     Good      1                       _:9675(T3P) 29024( H1 )     B:7(ALA)  2210( CA )  3.484    N/A
     Good      1                       _:9675(T3P) 29024( H1 )     B:7(ALA)  2213( CB )  3.357    N/A
     Good      1                       _:9675(T3P) 29024( H1 )     B:7(ALA)  2218( HB3)  2.688    N/A
     Good      1                       _:9675(T3P) 29025( H2 )     B:7(ALA)  2213( CB )  3.166    N/A
     Good      1                       _:9675(T3P) 29025( H2 )     B:7(ALA)  2218( HB3)  2.194    N/A
     Good      1                       _:9676(T3P) 29026( O  )   A:112(GLU)  1749( CA )  3.826    N/A
     Good      1                       _:9676(T3P) 29026( O  )   A:112(GLU)  1752( CB )  4.102    N/A
     Good      1                       _:9676(T3P) 29026( O  )   A:112(GLU)  1758( HA )  2.813    N/A
     Good      1                       _:9676(T3P) 29026( O  )   A:112(GLU)  1762( HG2)  3.496    N/A
     Good      1                       _:9678(T3P) 29032( O  )    A:28(ASP)   439( CB )  3.882    N/A
     Good      1                       _:9678(T3P) 29032( O  )    A:28(ASP)   440( CG )  3.383    N/A
     Good      1                       _:9678(T3P) 29032( O  )    A:28(ASP)   441( OD1)  2.800    N/A
     Good      1                       _:9678(T3P) 29032( O  )    A:28(ASP)   446( HB2)  3.286    N/A
     Good      1                       _:9678(T3P) 29034( H2 )    A:28(ASP)   439( CB )  3.308    N/A
     Good      1                       _:9678(T3P) 29034( H2 )    A:28(ASP)   440( CG )  2.567    N/A
     Good      1                       _:9681(T3P) 29041( O  )    B:58(THR)  3044(HG21)  3.520    N/A
     Good      1                       _:9682(T3P) 29044( O  )    A:49(VAL)   771( CG1)  3.934    N/A
     Good      1                       _:9682(T3P) 29044( O  )    A:49(VAL)   776(HG11)  3.453    N/A
     Good      1                       _:9682(T3P) 29044( O  )    A:49(VAL)   777(HG12)  3.442    N/A
     Good      1                       _:9682(T3P) 29044( O  )    A:85(ARG)  1326( C  )  3.982    N/A
     Good      1                       _:9682(T3P) 29044( O  )    A:85(ARG)  1327( O  )  2.958    N/A
     Good      1                       _:9682(T3P) 29045( H1 )    A:85(ARG)  1326( C  )  3.180    N/A
     Good      1                       _:9682(T3P) 29046( H2 )    A:85(ARG)  1327( O  )  3.099    N/A
     Good      1                       _:9690(T3P) 29068( O  )    A:93(ALA)  1493( CB )  3.442    N/A
     Good      1                       _:9690(T3P) 29068( O  )    A:93(ALA)  1497( HB2)  3.307    N/A
     Good      1                       _:9690(T3P) 29068( O  )    A:93(ALA)  1498( HB3)  2.525    N/A
     Good      1                       _:9690(T3P) 29069( H1 )    A:93(ALA)  1493( CB )  3.189    N/A
     Good      1                       _:9690(T3P) 29069( H1 )    A:93(ALA)  1498( HB3)  2.139    N/A
     Good      1                       _:9701(T3P) 29101( O  )     A:4(ARG)     9( C  )  4.188    N/A
     Good      1                       _:9701(T3P) 29101( O  )     A:4(ARG)    11( CB )  3.816    N/A
     Good      1                       _:9701(T3P) 29101( O  )     A:4(ARG)    21( HB2)  2.738    N/A
     Good      1                       _:9701(T3P) 29101( O  )     A:5(ASN)    31( N  )  3.749    N/A
     Good      1                       _:9701(T3P) 29101( O  )     A:5(ASN)    32( CA )  4.165    N/A
     Good      1                       _:9701(T3P) 29101( O  )     A:5(ASN)    35( CB )  3.800    N/A
     Good      1                       _:9701(T3P) 29101( O  )     A:5(ASN)    41( HB3)  2.784    N/A
     Good      1                       _:9701(T3P) 29101( O  )   B:111(GLU)  3881( CD )  3.955    N/A
     Good      1                       _:9701(T3P) 29101( O  )   B:111(GLU)  3882( OE1)  3.287    N/A
     Good      1                       _:9701(T3P) 29103( H2 )     A:4(ARG)    11( CB )  3.392    N/A
     Good      1                       _:9701(T3P) 29103( H2 )     A:4(ARG)    21( HB2)  2.317    N/A
     Good      1                       _:9701(T3P) 29103( H2 )   B:111(GLU)  3881( CD )  3.044    N/A
     Good      1                       _:9701(T3P) 29103( H2 )   B:111(GLU)  3882( OE1)  2.330    N/A
     Good      1                       _:9707(T3P) 29119( O  )    B:21(ARG)  2454( NE )  3.797    N/A
     Good      1                       _:9707(T3P) 29119( O  )    B:21(ARG)  2455( CZ )  3.680    N/A
     Good      1                       _:9707(T3P) 29119( O  )    B:21(ARG)  2457( NH2)  2.816    N/A
     Good      1                       _:9707(T3P) 29119( O  )    B:21(ARG)  2466( HE )  3.187    N/A
     Good      1                       _:9707(T3P) 29119( O  )    B:21(ARG)  2469(HH22)  3.353    N/A
     Good      1                       _:9707(T3P) 29119( O  )    B:25(GLU)  2534( CG )  4.146    N/A
     Good      1                       _:9707(T3P) 29119( O  )    B:25(GLU)  2535( CD )  3.594    N/A
     Good      1                       _:9707(T3P) 29119( O  )    B:25(GLU)  2536( OE1)  2.826    N/A
     Good      1                       _:9707(T3P) 29119( O  )    B:25(GLU)  2542( HG3)  3.497    N/A
     Good      1                       _:9707(T3P) 29119( O  )   B:109(VAL)  3855( HA )  3.136    N/A
     Good      1                       _:9707(T3P) 29119( O  )   B:112(GLU)  3894( CB )  3.422    N/A
     Good      1                       _:9707(T3P) 29119( O  )   B:112(GLU)  3895( CG )  3.967    N/A
     Good      1                       _:9707(T3P) 29119( O  )   B:112(GLU)  3896( CD )  3.670    N/A
     Good      1                       _:9707(T3P) 29119( O  )   B:112(GLU)  3898( OE2)  2.891    N/A
     Good      1                       _:9707(T3P) 29119( O  )   B:112(GLU)  3901( HB3)  3.384    N/A
     Good      1                       _:9707(T3P) 29119( O  )   B:112(GLU)  3902( HB2)  2.710    N/A
     Good      1                       _:9707(T3P) 29120( H1 )    B:21(ARG)  2457( NH2)  3.083    N/A
     Good      1                       _:9707(T3P) 29120( H1 )    B:21(ARG)  2470(HH21)  2.152    N/A
     Good      1                       _:9707(T3P) 29120( H1 )    B:25(GLU)  2536( OE1)  2.895    N/A
     Good      1                       _:9707(T3P) 29120( H1 )   B:112(GLU)  3894( CB )  3.038    N/A
     Good      1                       _:9707(T3P) 29120( H1 )   B:112(GLU)  3895( CG )  3.287    N/A
     Good      1                       _:9707(T3P) 29120( H1 )   B:112(GLU)  3896( CD )  2.765    N/A
     Good      1                       _:9707(T3P) 29120( H1 )   B:112(GLU)  3902( HB2)  2.593    N/A
     Good      1                       _:9707(T3P) 29121( H2 )    B:21(ARG)  2470(HH21)  2.448    N/A
     Good      1                       _:9707(T3P) 29121( H2 )    B:25(GLU)  2534( CG )  3.254    N/A
     Good      1                       _:9707(T3P) 29121( H2 )    B:25(GLU)  2535( CD )  2.726    N/A
     Good      1                       _:9707(T3P) 29121( H2 )    B:25(GLU)  2542( HG3)  2.643    N/A
     Good      1                       _:9708(T3P) 29122( O  )    A:76(ARG)  1184( CD )  3.371    N/A
     Good      1                       _:9708(T3P) 29122( O  )    A:76(ARG)  1185( NE )  3.766    N/A
     Good      1                       _:9708(T3P) 29122( O  )    A:76(ARG)  1186( CZ )  3.830    N/A
     Good      1                       _:9708(T3P) 29122( O  )    A:76(ARG)  1187( NH1)  3.616    N/A
     Good      1                       _:9708(T3P) 29122( O  )    A:76(ARG)  1195( HD3)  2.816    N/A
     Good      1                       _:9708(T3P) 29122( O  )    A:76(ARG)  1196( HD2)  3.285    N/A
     Good      1                       _:9708(T3P) 29122( O  )    A:76(ARG)  1199(HH11)  3.255    N/A
     Good      1                       _:9708(T3P) 29124( H2 )    A:76(ARG)  1184( CD )  3.378    N/A
     Good      1                       _:9708(T3P) 29124( H2 )    A:76(ARG)  1195( HD3)  2.807    N/A
     Good      1                       _:9713(T3P) 29137( O  )   A:111(GLU)  1735( C  )  3.968    N/A
     Good      1                       _:9713(T3P) 29137( O  )   A:111(GLU)  1736( O  )  3.103    N/A
     Good      1                       _:9713(T3P) 29137( O  )   A:111(GLU)  1738( CG )  4.086    N/A
     Good      1                       _:9713(T3P) 29137( O  )   A:111(GLU)  1747( HG2)  3.083    N/A
     Good      1                       _:9713(T3P) 29137( O  )   A:112(GLU)  1758( HA )  3.417    N/A
     Good      1                       _:9713(T3P) 29137( O  )   A:115(GLY)  1803( CA )  3.871    N/A
     Good      1                       _:9713(T3P) 29137( O  )   A:115(GLY)  1804( C  )  3.705    N/A
     Good      1                       _:9713(T3P) 29137( O  )   A:115(GLY)  1805( O  )  3.749    N/A
     Good      1                       _:9713(T3P) 29137( O  )   A:115(GLY)  1807( HA3)  3.212    N/A
     Good      1                       _:9713(T3P) 29139( H2 )   A:111(GLU)  1735( C  )  3.052    N/A
     Good      1                       _:9713(T3P) 29139( H2 )   A:111(GLU)  1747( HG2)  2.718    N/A
     Good      1                       _:9713(T3P) 29139( H2 )   A:112(GLU)  1758( HA )  2.679    N/A
     Good      1                       _:9716(T3P) 29146( O  )    B:49(VAL)  2912( CB )  3.824    N/A
     Good      1                       _:9716(T3P) 29146( O  )    B:49(VAL)  2914( CG2)  3.488    N/A
     Good      1                       _:9716(T3P) 29146( O  )    B:49(VAL)  2917( HB )  3.288    N/A
     Good      1                       _:9716(T3P) 29146( O  )    B:49(VAL)  2919(HG12)  3.454    N/A
     Good      1                       _:9716(T3P) 29146( O  )    B:49(VAL)  2921(HG21)  3.306    N/A
     Good      1                       _:9716(T3P) 29146( O  )    B:49(VAL)  2922(HG22)  2.977    N/A
     Good      1                       _:9716(T3P) 29147( H1 )    B:49(VAL)  2914( CG2)  3.362    N/A
     Good      1                       _:9746(T3P) 29236( O  )   B:120(GLU)  4020( CG )  4.022    N/A
     Good      1                       _:9746(T3P) 29236( O  )   B:120(GLU)  4021( CD )  3.821    N/A
     Good      1                       _:9746(T3P) 29236( O  )   B:120(GLU)  4023( OE2)  3.082    N/A
     Good      1                       _:9746(T3P) 29236( O  )   B:120(GLU)  4029( HG2)  3.406    N/A
     Good      1                       _:9746(T3P) 29238( H2 )   B:120(GLU)  4021( CD )  3.086    N/A
     Good      1                       _:9746(T3P) 29238( H2 )   B:120(GLU)  4023( OE2)  2.243    N/A
     Good      1                       _:9752(T3P) 29254( O  )  B:134A(NMA)  4280( CA )  3.913    N/A
     Good      1                       _:9752(T3P) 29254( O  )  B:134A(NMA)  4284(3HA )  3.448    N/A
     Good      1                       _:9752(T3P) 29255( H1 )  B:134A(NMA)  4280( CA )  3.285    N/A
     Good      1                       _:9782(T3P) 29344( O  )   B:133(MET)  4250( C  )  3.873    N/A
     Good      1                       _:9782(T3P) 29344( O  )   B:133(MET)  4251( O  )  3.483    N/A
     Good      1                       _:9782(T3P) 29344( O  )   B:133(MET)  4253( CG )  4.154    N/A
     Good      1                       _:9782(T3P) 29344( O  )   B:133(MET)  4254( SD )  4.093    N/A
     Good      1                       _:9782(T3P) 29344( O  )   B:134(ASN)  4267( C  )  3.434    N/A
     Good      1                       _:9782(T3P) 29344( O  )   B:134(ASN)  4268( O  )  3.148    N/A
     Good      1                       _:9782(T3P) 29344( O  )  B:134A(NMA)  4279( N  )  3.666    N/A
     Good      1                       _:9782(T3P) 29344( O  )  B:134A(NMA)  4280( CA )  3.495    N/A
     Good      1                       _:9782(T3P) 29344( O  )  B:134A(NMA)  4282(1HA )  3.535    N/A
     Good      1                       _:9782(T3P) 29344( O  )  B:134A(NMA)  4283(2HA )  2.769    N/A
     Good      1                       _:9782(T3P) 29345( H1 )  B:134A(NMA)  4280( CA )  3.275    N/A
     Good      1                       _:9782(T3P) 29345( H1 )  B:134A(NMA)  4283(2HA )  2.339    N/A
     Good      1                       _:9782(T3P) 29346( H2 )   B:133(MET)  4250( C  )  3.270    N/A
     Good      1                       _:9782(T3P) 29346( H2 )   B:133(MET)  4251( O  )  2.983    N/A
     Good      1                       _:9782(T3P) 29346( H2 )   B:134(ASN)  4266( CA )  3.395    N/A
     Good      1                       _:9782(T3P) 29346( H2 )   B:134(ASN)  4267( C  )  2.485    N/A
     Good      1                       _:9782(T3P) 29346( H2 )   B:134(ASN)  4268( O  )  2.316    N/A
     Good      1                       _:9782(T3P) 29346( H2 )  B:134A(NMA)  4279( N  )  2.823    N/A
     Good      1                       _:9782(T3P) 29346( H2 )  B:134A(NMA)  4280( CA )  2.922    N/A
     Good      1                       _:9782(T3P) 29346( H2 )  B:134A(NMA)  4283(2HA )  2.422    N/A
     Good      1                       _:9802(T3P) 29404( O  )    A:67(ALA)  1034( C  )  3.901    N/A
     Good      1                       _:9802(T3P) 29404( O  )    A:67(ALA)  1035( O  )  2.886    N/A
     Good      1                       _:9802(T3P) 29404( O  )    A:70(GLU)  1087( CB )  3.826    N/A
     Good      1                       _:9802(T3P) 29404( O  )    A:70(GLU)  1094( HB3)  3.418    N/A
     Good      1                       _:9802(T3P) 29404( O  )    A:70(GLU)  1095( HB2)  3.129    N/A
     Good      1                       _:9802(T3P) 29404( O  )    A:71(ASN)  1098( N  )  3.836    N/A
     Good      1                       _:9802(T3P) 29404( O  )    A:71(ASN)  1103( CG )  3.550    N/A
     Good      1                       _:9802(T3P) 29404( O  )    A:71(ASN)  1104( ND2)  3.921    N/A
     Good      1                       _:9802(T3P) 29404( O  )    A:71(ASN)  1105( OD1)  3.192    N/A
     Good      1                       _:9802(T3P) 29405( H1 )    A:71(ASN)  1105( OD1)  3.116    N/A
     Good      1                       _:9802(T3P) 29406( H2 )    A:67(ALA)  1034( C  )  3.111    N/A
     Good      1                       _:9802(T3P) 29406( H2 )    A:70(GLU)  1087( CB )  3.172    N/A
     Good      1                       _:9802(T3P) 29406( H2 )    A:70(GLU)  1095( HB2)  2.339    N/A
     Good      1                       _:9802(T3P) 29406( H2 )    A:71(ASN)  1098( N  )  3.281    N/A
     Good      1                       _:9812(T3P) 29434( O  )    A:15(PHE)   217( CD2)  3.298    N/A
     Good      1                       _:9812(T3P) 29434( O  )    A:15(PHE)   219( CE2)  3.537    N/A
     Good      1                       _:9812(T3P) 29434( O  )    A:15(PHE)   226( HD2)  2.768    N/A
     Good      1                       _:9812(T3P) 29434( O  )    A:15(PHE)   228( HE2)  3.185    N/A
     Good      1                       _:9812(T3P) 29434( O  )    A:16(GLN)   238( OE1)  3.107    N/A
     Good      1                       _:9812(T3P) 29434( O  )    A:19(THR)   285( CB )  3.643    N/A
     Good      1                       _:9812(T3P) 29434( O  )    A:19(THR)   286( CG2)  3.696    N/A
     Good      1                       _:9812(T3P) 29434( O  )    A:19(THR)   287( OG1)  3.107    N/A
     Good      1                       _:9812(T3P) 29434( O  )    A:19(THR)   290( HB )  3.349    N/A
     Good      1                       _:9812(T3P) 29434( O  )    A:19(THR)   293(HG23)  2.897    N/A
     Good      1                       _:9812(T3P) 29434( O  )    A:19(THR)   294( HG1)  2.849    N/A
     Good      1                       _:9812(T3P) 29435( H1 )    A:15(PHE)   217( CD2)  3.499    N/A
     Good      1                       _:9812(T3P) 29435( H1 )    A:15(PHE)   226( HD2)  2.760    N/A
     Good      1                       _:9812(T3P) 29435( H1 )    A:16(GLN)   238( OE1)  3.210    N/A
     Good      1                       _:9812(T3P) 29436( H2 )    A:16(GLN)   236( CD )  3.419    N/A
     Good      1                       _:9812(T3P) 29436( H2 )    A:16(GLN)   238( OE1)  2.245    N/A
     Good      1                       _:9812(T3P) 29436( H2 )    A:19(THR)   285( CB )  3.099    N/A
     Good      1                       _:9812(T3P) 29436( H2 )    A:19(THR)   286( CG2)  3.185    N/A
     Good      1                       _:9812(T3P) 29436( H2 )    A:19(THR)   287( OG1)  2.908    N/A
     Good      1                       _:9812(T3P) 29436( H2 )    A:19(THR)   290( HB )  2.627    N/A
     Good      1                       _:9812(T3P) 29436( H2 )    A:19(THR)   293(HG23)  2.519    N/A
     Good      1                       _:9824(T3P) 29470( O  )    B:58(THR)  3039( CG2)  3.459    N/A
     Good      1                       _:9824(T3P) 29470( O  )    B:58(THR)  3044(HG21)  2.758    N/A
     Good      1                       _:9824(T3P) 29470( O  )    B:58(THR)  3045(HG22)  3.235    N/A
     Good      1                       _:9824(T3P) 29471( H1 )    B:58(THR)  3039( CG2)  3.038    N/A
     Good      1                       _:9824(T3P) 29471( H1 )    B:58(THR)  3044(HG21)  2.351    N/A
     Good      1                       _:9824(T3P) 29471( H1 )    B:58(THR)  3045(HG22)  2.852    N/A
     Good      1                       _:9831(T3P) 29491( O  )    A:71(ASN)  1103( CG )  3.872    N/A
     Good      1                       _:9831(T3P) 29491( O  )    A:71(ASN)  1105( OD1)  2.831    N/A
     Good      1                       _:9831(T3P) 29492( H1 )    A:71(ASN)  1103( CG )  2.967    N/A
     Good      1                       _:9848(T3P) 29542( O  )    A:65(MET)   999( O  )  3.289    N/A
     Good      1                       _:9848(T3P) 29542( O  )    A:68(ARG)  1044( C  )  3.803    N/A
     Good      1                       _:9848(T3P) 29542( O  )    A:68(ARG)  1046( CB )  3.676    N/A
     Good      1                       _:9848(T3P) 29542( O  )    A:68(ARG)  1054( HB2)  2.791    N/A
     Good      1                       _:9848(T3P) 29542( O  )    A:68(ARG)  1055( HB3)  3.510    N/A
     Good      1                       _:9848(T3P) 29542( O  )    A:69(MET)  1066( N  )  3.382    N/A
     Good      1                       _:9848(T3P) 29542( O  )    A:69(MET)  1067( CA )  3.959    N/A
     Good      1                       _:9848(T3P) 29542( O  )    A:69(MET)  1070( CB )  4.134    N/A
     Good      1                       _:9848(T3P) 29542( O  )    A:69(MET)  1071( CG )  3.382    N/A
     Good      1                       _:9848(T3P) 29542( O  )    A:69(MET)  1074( H  )  3.164    N/A
     Good      1                       _:9848(T3P) 29542( O  )    A:69(MET)  1078( HG3)  2.836    N/A
     Good      1                       _:9848(T3P) 29542( O  )    A:69(MET)  1079( HG2)  2.884    N/A
     Good      1                       _:9848(T3P) 29544( H2 )    A:65(MET)   999( O  )  2.445    N/A
     Good      1                       _:9848(T3P) 29544( H2 )    A:68(ARG)  1043( CA )  3.444    N/A
     Good      1                       _:9848(T3P) 29544( H2 )    A:68(ARG)  1044( C  )  3.154    N/A
     Good      1                       _:9848(T3P) 29544( H2 )    A:68(ARG)  1046( CB )  3.130    N/A
     Good      1                       _:9848(T3P) 29544( H2 )    A:68(ARG)  1054( HB2)  2.230    N/A
     Good      1                       _:9848(T3P) 29544( H2 )    A:69(MET)  1066( N  )  2.672    N/A
     Good      1                       _:9848(T3P) 29544( H2 )    A:69(MET)  1067( CA )  3.478    N/A
     Good      1                       _:9848(T3P) 29544( H2 )    A:69(MET)  1071( CG )  3.175    N/A
     Good      1                       _:9848(T3P) 29544( H2 )    A:69(MET)  1074( H  )  2.297    N/A
     Good      1                       _:9848(T3P) 29544( H2 )    A:69(MET)  1078( HG3)  2.483    N/A
     Good      1                       _:9869(T3P) 29605( O  )    B:67(ALA)  3175( CA )  3.930    N/A
     Good      1                       _:9869(T3P) 29605( O  )    B:67(ALA)  3176( C  )  3.497    N/A
     Good      1                       _:9869(T3P) 29605( O  )    B:67(ALA)  3177( O  )  3.320    N/A
     Good      1                       _:9869(T3P) 29605( O  )    B:67(ALA)  3178( CB )  3.411    N/A
     Good      1                       _:9869(T3P) 29605( O  )    B:67(ALA)  3181( HB1)  3.233    N/A
     Good      1                       _:9869(T3P) 29605( O  )    B:67(ALA)  3182( HB2)  2.808    N/A
     Good      1                       _:9869(T3P) 29605( O  )    B:68(ARG)  3184( N  )  3.947    N/A
     Good      1                       _:9869(T3P) 29605( O  )    B:71(ASN)  3245( CG )  3.551    N/A
     Good      1                       _:9869(T3P) 29605( O  )    B:71(ASN)  3246( ND2)  3.539    N/A
     Good      1                       _:9869(T3P) 29605( O  )    B:71(ASN)  3247( OD1)  3.555    N/A
     Good      1                       _:9869(T3P) 29606( H1 )    B:67(ALA)  3175( CA )  3.461    N/A
     Good      1                       _:9869(T3P) 29606( H1 )    B:67(ALA)  3176( C  )  3.045    N/A
     Good      1                       _:9869(T3P) 29606( H1 )    B:67(ALA)  3177( O  )  2.663    N/A
     Good      1                       _:9869(T3P) 29606( H1 )    B:67(ALA)  3178( CB )  3.239    N/A
     Good      1                       _:9869(T3P) 29606( H1 )    B:67(ALA)  3182( HB2)  2.554    N/A
     Good      1                       _:9869(T3P) 29606( H1 )    B:71(ASN)  3245( CG )  3.120    N/A
     Good      1                       _:9869(T3P) 29606( H1 )    B:71(ASN)  3247( OD1)  2.846    N/A
     Good      1                       _:9869(T3P) 29607( H2 )    B:71(ASN)  3245( CG )  3.124    N/A
     Good      1                       _:9869(T3P) 29607( H2 )    B:71(ASN)  3246( ND2)  3.077    N/A
     Good      1                       _:9894(T3P) 29680( O  )   A:111(GLU)  1738( CG )  4.002    N/A
     Good      1                       _:9894(T3P) 29680( O  )   A:111(GLU)  1746( HG3)  3.062    N/A
     Good      1                       _:9894(T3P) 29682( H2 )   A:111(GLU)  1746( HG3)  2.680    N/A
     Good      1                       _:9901(T3P) 29701( O  )    B:50(ALA)  2928( CB )  4.070    N/A
     Good      1                       _:9901(T3P) 29701( O  )    B:50(ALA)  2933( HB3)  3.401    N/A
     Good      1                       _:9921(T3P) 29761( O  )    A:71(ASN)  1105( OD1)  3.178    N/A
     Good      1                       _:9921(T3P) 29761( O  )    A:71(ASN)  1107( HA )  3.435    N/A
     Good      1                       _:9921(T3P) 29762( H1 )    A:71(ASN)  1103( CG )  3.478    N/A
     Good      1                       _:9921(T3P) 29762( H1 )    A:71(ASN)  1107( HA )  2.788    N/A
     Good      1                       _:9924(T3P) 29770( O  )   B:116(ARG)  3959( CZ )  4.083    N/A
     Good      1                       _:9924(T3P) 29770( O  )   B:116(ARG)  3961( NH2)  3.600    N/A
     Good      1                       _:9924(T3P) 29770( O  )   B:116(ARG)  3973(HH22)  3.458    N/A
     Good      1                       _:9930(T3P) 29788( O  )    A:79(HIS)  1248( ND1)  3.818    N/A
     Good      1                       _:9930(T3P) 29788( O  )    A:79(HIS)  1249( CE1)  3.957    N/A
     Good      1                       _:9930(T3P) 29788( O  )    A:79(HIS)  1256( HD1)  3.221    N/A
     Good      1                       _:9930(T3P) 29788( O  )    A:79(HIS)  1257( HE1)  3.441    N/A
     Good      1                       _:9930(T3P) 29790( H2 )    A:79(HIS)  1248( ND1)  3.100    N/A
     Good      1                       _:9930(T3P) 29790( H2 )    A:79(HIS)  1249( CE1)  3.218    N/A
     Good      1                       _:9930(T3P) 29790( H2 )    A:79(HIS)  1256( HD1)  2.650    N/A
     Good      1                       _:9930(T3P) 29790( H2 )    A:79(HIS)  1257( HE1)  2.832    N/A
     Good      1                       _:9944(T3P) 29830( O  )    A:91(LEU)  1459( O  )  3.378    N/A
     Good      1                       _:9944(T3P) 29830( O  )    A:92(THR)  1477( C  )  4.166    N/A
     Good      1                       _:9944(T3P) 29830( O  )    A:96(GLU)  1527( CD )  3.986    N/A
     Good      1                       _:9944(T3P) 29830( O  )    A:96(GLU)  1528( OE1)  2.785    N/A
     Good      1                       _:9944(T3P) 29831( H1 )    A:91(LEU)  1458( C  )  3.433    N/A
     Good      1                       _:9944(T3P) 29831( H1 )    A:91(LEU)  1459( O  )  2.513    N/A
     Good      1                       _:9944(T3P) 29831( H1 )    A:96(GLU)  1528( OE1)  3.046    N/A
     Good      1                       _:9944(T3P) 29832( H2 )    A:96(GLU)  1527( CD )  3.057    N/A
     Good      1                       _:9956(T3P) 29866( O  )   B:112(GLU)  3896( CD )  3.846    N/A
     Good      1                       _:9956(T3P) 29866( O  )   B:112(GLU)  3897( OE1)  2.775    N/A
     Good      1                       _:9956(T3P) 29867( H1 )   B:112(GLU)  3897( OE1)  3.244    N/A
     Good      1                       _:9956(T3P) 29868( H2 )   B:112(GLU)  3896( CD )  2.926    N/A
     Good      1                       _:9958(T3P) 29872( O  )    B:67(ALA)  3182( HB2)  3.316    N/A
     Good      1                       _:9958(T3P) 29873( H1 )    B:67(ALA)  3182( HB2)  2.624    N/A
     Good      1                       _:9975(T3P) 29923( O  )   A:104(PRO)  1645( O  )  3.783    N/A
     Good      1                       _:9975(T3P) 29923( O  )   A:108(SER)  1694( N  )  3.857    N/A
     Good      1                       _:9975(T3P) 29923( O  )   A:108(SER)  1695( CA )  3.740    N/A
     Good      1                       _:9975(T3P) 29923( O  )   A:108(SER)  1698( CB )  3.680    N/A
     Good      1                       _:9975(T3P) 29923( O  )   A:108(SER)  1699( OG )  2.782    N/A
     Good      1                       _:9975(T3P) 29923( O  )   A:108(SER)  1701( HA )  3.162    N/A
     Good      1                       _:9975(T3P) 29923( O  )   A:108(SER)  1704( HG )  3.073    N/A
     Good      1                       _:9975(T3P) 29924( H1 )   A:108(SER)  1695( CA )  3.097    N/A
     Good      1                       _:9975(T3P) 29924( H1 )   A:108(SER)  1698( CB )  2.800    N/A
     Good      1                       _:9975(T3P) 29924( H1 )   A:108(SER)  1701( HA )  2.640    N/A
     Good      1                       _:9975(T3P) 29924( H1 )   A:108(SER)  1704( HG )  2.470    N/A
     Good      1                       _:9975(T3P) 29925( H2 )   A:104(PRO)  1645( O  )  3.010    N/A
     Good      1                       _:9975(T3P) 29925( H2 )   A:108(SER)  1699( OG )  2.757    N/A
     Good      1                       _:9976(T3P) 29926( O  )    B:43(LYS)  2815( CA )  3.991    N/A
     Good      1                       _:9976(T3P) 29926( O  )    B:43(LYS)  2818( CB )  4.070    N/A
     Good      1                       _:9976(T3P) 29926( O  )    B:43(LYS)  2819( CG )  3.293    N/A
     Good      1                       _:9976(T3P) 29926( O  )    B:43(LYS)  2824( HA )  3.245    N/A
     Good      1                       _:9976(T3P) 29926( O  )    B:43(LYS)  2827( HG3)  2.648    N/A
     Good      1                       _:9976(T3P) 29926( O  )    B:43(LYS)  2828( HG2)  3.107    N/A
     Good      1                       _:9976(T3P) 29926( O  )    B:44(PRO)  2839( O  )  3.894    N/A
     Good      1                       _:9976(T3P) 29926( O  )    B:44(PRO)  2848( HD2)  3.375    N/A
     Good      1                       _:9976(T3P) 29927( H1 )    B:43(LYS)  2819( CG )  3.099    N/A
     Good      1                       _:9976(T3P) 29927( H1 )    B:43(LYS)  2827( HG3)  2.247    N/A
     Good      1                       _:9976(T3P) 29928( H2 )    B:43(LYS)  2819( CG )  3.051    N/A
     Good      1                       _:9976(T3P) 29928( H2 )    B:43(LYS)  2827( HG3)  2.679    N/A
     Good      1                       _:9976(T3P) 29928( H2 )    B:43(LYS)  2828( HG2)  2.565    N/A
     Good      1                       _:9976(T3P) 29928( H2 )    B:44(PRO)  2839( O  )  3.080    N/A
     Good      1                       _:9978(T3P) 29932( O  )    B:94(GLU)  3647( CD )  3.535    N/A
     Good      1                       _:9978(T3P) 29932( O  )    B:94(GLU)  3648( OE1)  2.780    N/A
     Good      1                       _:9978(T3P) 29932( O  )    B:94(GLU)  3649( OE2)  3.724    N/A
     Good      1                       _:9978(T3P) 29933( H1 )    B:94(GLU)  3647( CD )  2.809    N/A
     Good      1                       _:9978(T3P) 29934( H2 )    B:94(GLU)  3647( CD )  3.380    N/A
     Good      1                       _:9978(T3P) 29934( H2 )    B:94(GLU)  3648( OE1)  2.846    N/A
     Good      1                       _:9978(T3P) 29934( H2 )    B:94(GLU)  3649( OE2)  3.250    N/A
     Good      1                       _:9986(T3P) 29956( O  )    A:43(LYS)   679( CE )  3.309    N/A
     Good      1                       _:9986(T3P) 29956( O  )    A:43(LYS)   680( NZ )  3.089    N/A
     Good      1                       _:9986(T3P) 29956( O  )    A:43(LYS)   689( HE3)  2.885    N/A
     Good      1                       _:9986(T3P) 29956( O  )    A:43(LYS)   690( HE2)  3.316    N/A
     Good      1                       _:9986(T3P) 29957( H1 )    A:43(LYS)   693( HZ3)  2.735    N/A
     Good      1                       _:9986(T3P) 29958( H2 )    A:43(LYS)   693( HZ3)  2.845    N/A
     Good      1                       _:9988(T3P) 29962( O  )    B:27(PRO)  2567( CB )  4.056    N/A
     Good      1                       _:9988(T3P) 29962( O  )    B:27(PRO)  2571( HB3)  3.193    N/A
     Good      1                       _:9988(T3P) 29964( H2 )    B:27(PRO)  2571( HB3)  2.722    N/A
     Good      1                       _:9989(T3P) 29965( O  )   A:126(MET)  1981( CE )  4.128    N/A
     Good      1                       _:9989(T3P) 29965( O  )   A:126(MET)  1988( HE1)  3.055    N/A
     Good      1                       _:9989(T3P) 29965( O  )   A:130(ARG)  2052( NH1)  3.649    N/A
     Good      1                       _:9989(T3P) 29965( O  )   A:130(ARG)  2063(HH12)  3.239    N/A
     Good      1                       _:9989(T3P) 29965( O  )     B:6(LYS)  2189( C  )  3.717    N/A
     Good      1                       _:9989(T3P) 29965( O  )     B:7(ALA)  2209( N  )  3.575    N/A
     Good      1                       _:9989(T3P) 29965( O  )     B:7(ALA)  2210( CA )  3.827    N/A
     Good      1                       _:9989(T3P) 29965( O  )     B:7(ALA)  2215( HA )  3.213    N/A
     Good      1                       _:9989(T3P) 29965( O  )    B:10(GLN)  2262( CD )  3.764    N/A
     Good      1                       _:9989(T3P) 29965( O  )    B:10(GLN)  2263( NE2)  3.475    N/A
     Good      1                       _:9989(T3P) 29965( O  )    B:10(GLN)  2264( OE1)  3.543    N/A
     Good      1                       _:9989(T3P) 29965( O  )    B:10(GLN)  2271(HE22)  2.934    N/A
     Good      1                       _:9989(T3P) 29966( H1 )   A:126(MET)  1988( HE1)  2.546    N/A
     Good      1                       _:9989(T3P) 29966( H1 )   A:130(ARG)  2052( NH1)  3.110    N/A
     Good      1                       _:9989(T3P) 29966( H1 )   A:130(ARG)  2064(HH11)  2.711    N/A
     Good      1                       _:9989(T3P) 29966( H1 )    B:10(GLN)  2262( CD )  2.944    N/A
     Good      1                       _:9989(T3P) 29966( H1 )    B:10(GLN)  2263( NE2)  2.802    N/A
     Good      1                       _:9989(T3P) 29966( H1 )    B:10(GLN)  2264( OE1)  2.615    N/A
     Good      1                       _:9989(T3P) 29966( H1 )    B:10(GLN)  2271(HE22)  2.305    N/A
     Good      1                       _:9989(T3P) 29967( H2 )   A:130(ARG)  2052( NH1)  3.233    N/A
     Good      1                       _:9989(T3P) 29967( H2 )   A:130(ARG)  2063(HH12)  2.605    N/A
     Good      1                      _:10002(T3P) 30004( O  )    A:15(PHE)   217( CD2)  4.142    N/A
     Good      1                      _:10002(T3P) 30004( O  )    A:15(PHE)   219( CE2)  3.388    N/A
     Good      1                      _:10002(T3P) 30004( O  )    A:15(PHE)   220( CZ )  3.776    N/A
     Good      1                      _:10002(T3P) 30004( O  )    A:15(PHE)   228( HE2)  2.970    N/A
     Good      1                      _:10002(T3P) 30004( O  )    A:19(THR)   285( CB )  3.647    N/A
     Good      1                      _:10002(T3P) 30004( O  )    A:19(THR)   286( CG2)  3.176    N/A
     Good      1                      _:10002(T3P) 30004( O  )    A:19(THR)   287( OG1)  2.879    N/A
     Good      1                      _:10002(T3P) 30004( O  )    A:19(THR)   292(HG22)  2.974    N/A
     Good      1                      _:10002(T3P) 30004( O  )    A:19(THR)   293(HG23)  2.568    N/A
     Good      1                      _:10002(T3P) 30004( O  )    A:31(LYS)   487( CE )  3.406    N/A
     Good      1                      _:10002(T3P) 30004( O  )    A:31(LYS)   488( NZ )  3.130    N/A
     Good      1                      _:10002(T3P) 30004( O  )    A:31(LYS)   497( HE3)  2.706    N/A
     Good      1                      _:10002(T3P) 30004( O  )    A:31(LYS)   499( HZ1)  2.446    N/A
     Good      1                      _:10002(T3P) 30004( O  )    A:31(LYS)   500( HZ2)  3.108    N/A
     Good      1                      _:10002(T3P) 30004( O  )    B:12(ARG)  2298( CD )  4.175    N/A
     Good      1                      _:10002(T3P) 30004( O  )    B:12(ARG)  2309( HD3)  3.113    N/A
     Good      1                      _:10002(T3P) 30005( H1 )    A:15(PHE)   219( CE2)  3.535    N/A
     Good      1                      _:10002(T3P) 30005( H1 )    A:15(PHE)   228( HE2)  2.840    N/A
     Good      1                      _:10002(T3P) 30005( H1 )    A:19(THR)   293(HG23)  2.820    N/A
     Good      1                      _:10002(T3P) 30005( H1 )    B:12(ARG)  2309( HD3)  2.825    N/A
     Good      1                      _:10002(T3P) 30006( H2 )    A:15(PHE)   217( CD2)  3.506    N/A
     Good      1                      _:10002(T3P) 30006( H2 )    A:15(PHE)   219( CE2)  3.035    N/A
     Good      1                      _:10002(T3P) 30006( H2 )    A:15(PHE)   228( HE2)  2.722    N/A
     Good      1                      _:10002(T3P) 30006( H2 )    A:19(THR)   285( CB )  3.131    N/A
     Good      1                      _:10002(T3P) 30006( H2 )    A:19(THR)   286( CG2)  2.941    N/A
     Good      1                      _:10002(T3P) 30006( H2 )    A:19(THR)   287( OG1)  2.258    N/A
     Good      1                      _:10002(T3P) 30006( H2 )    A:19(THR)   293(HG23)  2.291    N/A
     Good      1                      _:10002(T3P) 30006( H2 )    A:31(LYS)   499( HZ1)  2.476    N/A
     Good      1                      _:10016(T3P) 30046( O  )    B:60(ALA)  3071( CA )  3.601    N/A
     Good      1                      _:10016(T3P) 30046( O  )    B:60(ALA)  3072( C  )  3.210    N/A
     Good      1                      _:10016(T3P) 30046( O  )    B:60(ALA)  3073( O  )  2.745    N/A
     Good      1                      _:10016(T3P) 30046( O  )    B:60(ALA)  3074( CB )  3.599    N/A
     Good      1                      _:10016(T3P) 30046( O  )    B:60(ALA)  3076( HA )  3.340    N/A
     Good      1                      _:10016(T3P) 30046( O  )    B:60(ALA)  3077( HB1)  2.721    N/A
     Good      1                      _:10016(T3P) 30046( O  )    B:64(GLU)  3128( CG )  3.163    N/A
     Good      1                      _:10016(T3P) 30046( O  )    B:64(GLU)  3129( CD )  3.462    N/A
     Good      1                      _:10016(T3P) 30046( O  )    B:64(GLU)  3131( OE2)  3.581    N/A
     Good      1                      _:10016(T3P) 30046( O  )    B:64(GLU)  3136( HG3)  2.425    N/A
     Good      1                      _:10016(T3P) 30046( O  )    B:64(GLU)  3137( HG2)  3.084    N/A
     Good      1                      _:10016(T3P) 30047( H1 )    B:60(ALA)  3071( CA )  3.030    N/A
     Good      1                      _:10016(T3P) 30047( H1 )    B:60(ALA)  3072( C  )  2.540    N/A
     Good      1                      _:10016(T3P) 30047( H1 )    B:60(ALA)  3074( CB )  3.428    N/A
     Good      1                      _:10016(T3P) 30047( H1 )    B:60(ALA)  3076( HA )  2.707    N/A
     Good      1                      _:10016(T3P) 30047( H1 )    B:60(ALA)  3077( HB1)  2.778    N/A
     Good      1                      _:10016(T3P) 30047( H1 )    B:64(GLU)  3128( CG )  3.195    N/A
     Good      1                      _:10016(T3P) 30047( H1 )    B:64(GLU)  3136( HG3)  2.252    N/A
     Good      1                      _:10026(T3P) 30076( O  )    B:38(ARG)  2747( CZ )  3.607    N/A
     Good      1                      _:10026(T3P) 30076( O  )    B:38(ARG)  2748( NH1)  3.509    N/A
     Good      1                      _:10026(T3P) 30076( O  )    B:38(ARG)  2749( NH2)  2.783    N/A
     Good      1                      _:10026(T3P) 30076( O  )    B:38(ARG)  2759(HH12)  2.830    N/A
     Good      1                      _:10026(T3P) 30076( O  )    B:38(ARG)  2762(HH21)  3.410    N/A
     Good      1                      _:10026(T3P) 30077( H1 )    B:38(ARG)  2761(HH22)  2.417    N/A
     Good      1                      _:10026(T3P) 30078( H2 )    B:38(ARG)  2761(HH22)  2.513    N/A
     Good      1                      _:10038(T3P) 30112( O  )   B:123(GLU)  4066( CB )  3.567    N/A
     Good      1                      _:10038(T3P) 30112( O  )   B:123(GLU)  4069( OE1)  3.567    N/A
     Good      1                      _:10038(T3P) 30112( O  )   B:123(GLU)  4072( HB2)  3.266    N/A
     Good      1                      _:10038(T3P) 30112( O  )   B:123(GLU)  4073( HB3)  2.825    N/A
     Good      1                      _:10038(T3P) 30112( O  )   B:127(GLN)  4141( OE1)  3.651    N/A
     Good      1                      _:10038(T3P) 30114( H2 )   B:123(GLU)  4066( CB )  3.416    N/A
     Good      1                      _:10038(T3P) 30114( H2 )   B:123(GLU)  4069( OE1)  3.167    N/A
     Good      1                      _:10038(T3P) 30114( H2 )   B:123(GLU)  4072( HB2)  2.857    N/A
     Good      1                      _:10052(T3P) 30154( O  )    B:93(ALA)  3632( CA )  3.681    N/A
     Good      1                      _:10052(T3P) 30154( O  )    B:93(ALA)  3633( C  )  3.537    N/A
     Good      1                      _:10052(T3P) 30154( O  )    B:93(ALA)  3634( O  )  2.689    N/A
     Good      1                      _:10052(T3P) 30154( O  )    B:93(ALA)  3635( CB )  3.954    N/A
     Good      1                      _:10052(T3P) 30154( O  )    B:93(ALA)  3637( HA )  3.034    N/A
     Good      1                      _:10052(T3P) 30154( O  )    B:96(GLU)  3667( CB )  3.988    N/A
     Good      1                      _:10052(T3P) 30154( O  )    B:96(GLU)  3670( OE1)  3.129    N/A
     Good      1                      _:10052(T3P) 30154( O  )    B:96(GLU)  3675( HB2)  2.929    N/A
     Good      1                      _:10052(T3P) 30154( O  )    B:97(LYS)  3683( CG )  4.100    N/A
     Good      1                      _:10052(T3P) 30154( O  )    B:97(LYS)  3684( CD )  3.675    N/A
     Good      1                      _:10052(T3P) 30154( O  )    B:97(LYS)  3692( HG2)  3.407    N/A
     Good      1                      _:10052(T3P) 30154( O  )    B:97(LYS)  3693( HD3)  3.317    N/A
     Good      1                      _:10052(T3P) 30154( O  )    B:97(LYS)  3694( HD2)  3.064    N/A
     Good      1                      _:10052(T3P) 30155( H1 )    B:93(ALA)  3634( O  )  2.899    N/A
     Good      1                      _:10052(T3P) 30155( H1 )    B:93(ALA)  3637( HA )  2.736    N/A
     Good      1                      _:10052(T3P) 30155( H1 )    B:96(GLU)  3667( CB )  3.394    N/A
     Good      1                      _:10052(T3P) 30155( H1 )    B:96(GLU)  3669( CD )  3.276    N/A
     Good      1                      _:10052(T3P) 30155( H1 )    B:96(GLU)  3675( HB2)  2.432    N/A
     Good      1                      _:10052(T3P) 30156( H2 )    B:93(ALA)  3632( CA )  3.277    N/A
     Good      1                      _:10052(T3P) 30156( H2 )    B:93(ALA)  3633( C  )  2.786    N/A
     Good      1                      _:10052(T3P) 30156( H2 )    B:93(ALA)  3637( HA )  2.813    N/A
     Good      1                      _:10052(T3P) 30156( H2 )    B:96(GLU)  3675( HB2)  2.643    N/A
     Good      1                      _:10052(T3P) 30156( H2 )    B:97(LYS)  3683( CG )  3.398    N/A
     Good      1                      _:10052(T3P) 30156( H2 )    B:97(LYS)  3684( CD )  3.301    N/A
     Good      1                      _:10052(T3P) 30156( H2 )    B:97(LYS)  3692( HG2)  2.587    N/A
     Good      1                      _:10052(T3P) 30156( H2 )    B:97(LYS)  3694( HD2)  2.772    N/A
     Good      1                      _:10054(T3P) 30160( O  )    B:43(LYS)  2821( CE )  3.463    N/A
     Good      1                      _:10054(T3P) 30160( O  )    B:43(LYS)  2822( NZ )  3.439    N/A
     Good      1                      _:10054(T3P) 30160( O  )    B:43(LYS)  2831( HE3)  2.507    N/A
     Good      1                      _:10054(T3P) 30160( O  )    B:43(LYS)  2834( HZ2)  3.499    N/A
     Good      1                      _:10054(T3P) 30160( O  )    B:43(LYS)  2835( HZ3)  2.810    N/A
     Good      1                      _:10054(T3P) 30161( H1 )    B:43(LYS)  2835( HZ3)  2.633    N/A
     Good      1                      _:10054(T3P) 30162( H2 )    B:43(LYS)  2831( HE3)  2.544    N/A
     Good      1                      _:10056(T3P) 30166( O  )    A:76(ARG)  1201(HH21)  3.515    N/A
     Good      1                      _:10056(T3P) 30166( O  )    A:90(TRP)  1437( CG )  4.183    N/A
     Good      1                      _:10056(T3P) 30166( O  )    A:90(TRP)  1438( CD1)  3.400    N/A
     Good      1                      _:10056(T3P) 30166( O  )    A:90(TRP)  1442( NE1)  3.856    N/A
     Good      1                      _:10056(T3P) 30166( O  )    A:90(TRP)  1450( HD1)  2.927    N/A
     Good      1                      _:10056(T3P) 30168( H2 )    A:90(TRP)  1438( CD1)  3.261    N/A
     Good      1                      _:10056(T3P) 30168( H2 )    A:90(TRP)  1450( HD1)  2.632    N/A
     Good      1                      _:10094(T3P) 30280( O  )    B:68(ARG)  3189( CG )  3.932    N/A
     Good      1                      _:10094(T3P) 30280( O  )    B:68(ARG)  3190( CD )  3.644    N/A
     Good      1                      _:10094(T3P) 30280( O  )    B:68(ARG)  3200( HD2)  2.859    N/A
     Good      1                      _:10100(T3P) 30298( O  )    A:68(ARG)  1052( NH2)  3.433    N/A
     Good      1                      _:10100(T3P) 30298( O  )    A:68(ARG)  1063(HH22)  2.775    N/A
     Good      1                      _:10100(T3P) 30298( O  )    A:68(ARG)  1064(HH21)  3.533    N/A
     Good      1                      _:10100(T3P) 30300( H2 )    A:68(ARG)  1052( NH2)  3.137    N/A
     Good      1                      _:10100(T3P) 30300( H2 )    A:68(ARG)  1063(HH22)  2.309    N/A
     Good      1                      _:10109(T3P) 30325( O  )    B:85(ARG)  3474( CZ )  3.955    N/A
     Good      1                      _:10109(T3P) 30325( O  )    B:85(ARG)  3475( NH1)  2.912    N/A
     Good      1                      _:10109(T3P) 30325( O  )    B:85(ARG)  3487(HH11)  3.357    N/A
     Good      1                      _:10109(T3P) 30326( H1 )    B:85(ARG)  3486(HH12)  2.407    N/A
     Good      1                      _:10121(T3P) 30361( O  )    A:23(GLN)   356( O  )  3.657    N/A
     Good      1                      _:10121(T3P) 30361( O  )    A:23(GLN)   358( CG )  3.554    N/A
     Good      1                      _:10121(T3P) 30361( O  )    A:23(GLN)   359( CD )  3.867    N/A
     Good      1                      _:10121(T3P) 30361( O  )    A:23(GLN)   360( NE2)  3.123    N/A
     Good      1                      _:10121(T3P) 30361( O  )    A:23(GLN)   366( HG3)  2.631    N/A
     Good      1                      _:10121(T3P) 30361( O  )    A:27(PRO)   425( CB )  3.436    N/A
     Good      1                      _:10121(T3P) 30361( O  )    A:27(PRO)   429( HB3)  2.516    N/A
     Good      1                      _:10121(T3P) 30361( O  )    A:27(PRO)   430( HB2)  3.309    N/A
     Good      1                      _:10121(T3P) 30362( H1 )    A:23(GLN)   366( HG3)  2.709    N/A
     Good      1                      _:10121(T3P) 30363( H2 )    A:23(GLN)   369(HE21)  2.586    N/A
     Good      1                      _:10121(T3P) 30363( H2 )    A:27(PRO)   425( CB )  2.816    N/A
     Good      1                      _:10133(T3P) 30397( O  )    B:41(ALA)  2794( C  )  4.208    N/A
     Good      1                      _:10133(T3P) 30397( O  )    B:41(ALA)  2795( O  )  3.321    N/A
     Good      1                      _:10133(T3P) 30397( O  )    B:41(ALA)  2796( CB )  3.994    N/A
     Good      1                      _:10133(T3P) 30397( O  )    B:41(ALA)  2801( HB3)  3.053    N/A
     Good      1                      _:10133(T3P) 30398( H1 )    B:41(ALA)  2795( O  )  2.854    N/A
     Good      1                      _:10134(T3P) 30400( O  )    B:78(GLU)  3369( CA )  3.726    N/A
     Good      1                      _:10134(T3P) 30400( O  )    B:78(GLU)  3370( C  )  3.237    N/A
     Good      1                      _:10134(T3P) 30400( O  )    B:78(GLU)  3371( O  )  3.328    N/A
     Good      1                      _:10134(T3P) 30400( O  )    B:78(GLU)  3372( CB )  3.264    N/A
     Good      1                      _:10134(T3P) 30400( O  )    B:78(GLU)  3380( HB2)  2.437    N/A
     Good      1                      _:10134(T3P) 30400( O  )    B:79(HIS)  3383( N  )  3.343    N/A
     Good      1                      _:10134(T3P) 30400( O  )    B:79(HIS)  3384( CA )  3.301    N/A
     Good      1                      _:10134(T3P) 30400( O  )    B:79(HIS)  3385( C  )  3.129    N/A
     Good      1                      _:10134(T3P) 30400( O  )    B:79(HIS)  3386( O  )  3.751    N/A
     Good      1                      _:10134(T3P) 30400( O  )    B:79(HIS)  3394( HA )  2.790    N/A
     Good      1                      _:10134(T3P) 30400( O  )    B:80(ASP)  3400( N  )  3.278    N/A
     Good      1                      _:10134(T3P) 30400( O  )    B:87(ARG)  3515( CA )  3.639    N/A
     Good      1                      _:10134(T3P) 30400( O  )    B:87(ARG)  3516( C  )  3.718    N/A
     Good      1                      _:10134(T3P) 30400( O  )    B:87(ARG)  3526( HA )  2.699    N/A
     Good      1                      _:10134(T3P) 30400( O  )    B:88(PHE)  3538( N  )  2.955    N/A
     Good      1                      _:10134(T3P) 30400( O  )    B:88(PHE)  3539( CA )  3.893    N/A
     Good      1                      _:10134(T3P) 30400( O  )    B:88(PHE)  3542( CB )  3.748    N/A
     Good      1                      _:10134(T3P) 30400( O  )    B:88(PHE)  3543( CG )  4.006    N/A
     Good      1                      _:10134(T3P) 30400( O  )    B:88(PHE)  3544( CD1)  3.396    N/A
     Good      1                      _:10134(T3P) 30400( O  )    B:88(PHE)  3552( HB2)  2.920    N/A
     Good      1                      _:10134(T3P) 30400( O  )    B:88(PHE)  3553( HD1)  2.581    N/A
     Good      1                      _:10134(T3P) 30400( O  )    B:90(TRP)  3597( HH2)  3.435    N/A
     Good      1                      _:10134(T3P) 30401( H1 )    B:78(GLU)  3370( C  )  3.030    N/A
     Good      1                      _:10134(T3P) 30401( H1 )    B:78(GLU)  3371( O  )  3.056    N/A
     Good      1                      _:10134(T3P) 30401( H1 )    B:79(HIS)  3383( N  )  2.909    N/A
     Good      1                      _:10134(T3P) 30401( H1 )    B:79(HIS)  3384( CA )  2.530    N/A
     Good      1                      _:10134(T3P) 30401( H1 )    B:79(HIS)  3385( C  )  2.465    N/A
     Good      1                      _:10134(T3P) 30401( H1 )    B:80(ASP)  3400( N  )  2.551    N/A
     Good      1                      _:10134(T3P) 30401( H1 )    B:80(ASP)  3408( H  )  2.632    N/A
     Good      1                      _:10134(T3P) 30401( H1 )    B:86(ARG)  3493( O  )  3.195    N/A
     Good      1                      _:10134(T3P) 30401( H1 )    B:87(ARG)  3515( CA )  3.329    N/A
     Good      1                      _:10134(T3P) 30401( H1 )    B:87(ARG)  3526( HA )  2.294    N/A
     Good      1                      _:10134(T3P) 30401( H1 )    B:88(PHE)  3549( H  )  2.410    N/A
     Good      1                      _:10134(T3P) 30402( H2 )    B:78(GLU)  3370( C  )  3.531    N/A
     Good      1                      _:10134(T3P) 30402( H2 )    B:78(GLU)  3372( CB )  3.006    N/A
     Good      1                      _:10134(T3P) 30402( H2 )    B:78(GLU)  3380( HB2)  2.146    N/A
     Good      1                      _:10134(T3P) 30402( H2 )    B:79(HIS)  3384( CA )  3.430    N/A
     Good      1                      _:10134(T3P) 30402( H2 )    B:79(HIS)  3385( C  )  2.883    N/A
     Good      1                      _:10134(T3P) 30402( H2 )    B:79(HIS)  3386( O  )  3.227    N/A
     Good      1                      _:10134(T3P) 30402( H2 )    B:80(ASP)  3400( N  )  3.126    N/A
     Good      1                      _:10134(T3P) 30402( H2 )    B:88(PHE)  3544( CD1)  3.485    N/A
     Good      1                      _:10134(T3P) 30402( H2 )    B:88(PHE)  3553( HD1)  2.496    N/A
     Good      1                      _:10140(T3P) 30418( O  )    B:83(ASP)  3436( CB )  3.551    N/A
     Good      1                      _:10140(T3P) 30418( O  )    B:83(ASP)  3437( CG )  3.664    N/A
     Good      1                      _:10140(T3P) 30418( O  )    B:83(ASP)  3439( OD2)  2.830    N/A
     Good      1                      _:10140(T3P) 30418( O  )    B:83(ASP)  3442( HB3)  3.163    N/A
     Good      1                      _:10140(T3P) 30418( O  )    B:83(ASP)  3443( HB2)  3.244    N/A
     Good      1                      _:10140(T3P) 30418( O  )    B:86(ARG)  3496( CD )  4.126    N/A
     Good      1                      _:10140(T3P) 30418( O  )    B:86(ARG)  3508( HD2)  3.080    N/A
     Good      1                      _:10140(T3P) 30419( H1 )    B:83(ASP)  3436( CB )  2.791    N/A
     Good      1                      _:10140(T3P) 30419( H1 )    B:83(ASP)  3437( CG )  2.719    N/A
     Good      1                      _:10140(T3P) 30419( H1 )    B:83(ASP)  3442( HB3)  2.538    N/A
     Good      1                      _:10140(T3P) 30419( H1 )    B:83(ASP)  3443( HB2)  2.622    N/A
     Good      1                      _:10140(T3P) 30420( H2 )    B:83(ASP)  3436( CB )  3.408    N/A
     Good      1                      _:10140(T3P) 30420( H2 )    B:83(ASP)  3442( HB3)  2.849    N/A
     Good      1                      _:10140(T3P) 30420( H2 )    B:86(ARG)  3508( HD2)  2.760    N/A
     Good      1                      _:10150(T3P) 30448( O  )    A:48(GLN)   756( NE2)  3.594    N/A
     Good      1                      _:10150(T3P) 30448( O  )    A:48(GLN)   765(HE21)  2.702    N/A
     Good      1                      _:10150(T3P) 30448( O  )    A:59(LYS)   910( CB )  4.025    N/A
     Good      1                      _:10150(T3P) 30448( O  )    A:59(LYS)   918( HB2)  2.972    N/A
     Good      1                      _:10150(T3P) 30449( H1 )    A:48(GLN)   765(HE21)  2.594    N/A
     Good      1                      _:10150(T3P) 30449( H1 )    A:59(LYS)   918( HB2)  2.706    N/A
     Good      1                      _:10152(T3P) 30454( O  )   A:123(GLU)  1925( CG )  4.003    N/A
     Good      1                      _:10152(T3P) 30454( O  )   A:123(GLU)  1926( CD )  3.392    N/A
     Good      1                      _:10152(T3P) 30454( O  )   A:123(GLU)  1928( OE2)  2.897    N/A
     Good      1                      _:10152(T3P) 30454( O  )   A:123(GLU)  1933( HG3)  3.354    N/A
     Good      1                      _:10152(T3P) 30455( H1 )   A:123(GLU)  1928( OE2)  3.213    N/A
     Good      1                      _:10152(T3P) 30456( H2 )   A:123(GLU)  1925( CG )  3.463    N/A
     Good      1                      _:10152(T3P) 30456( H2 )   A:123(GLU)  1926( CD )  2.654    N/A
     Good      1                      _:10162(T3P) 30484( O  )    B:94(GLU)  3646( CG )  3.632    N/A
     Good      1                      _:10162(T3P) 30484( O  )    B:94(GLU)  3647( CD )  3.474    N/A
     Good      1                      _:10162(T3P) 30484( O  )    B:94(GLU)  3648( OE1)  2.859    N/A
     Good      1                      _:10162(T3P) 30484( O  )    B:94(GLU)  3655( HG2)  2.994    N/A
     Good      1                      _:10162(T3P) 30485( H1 )    B:94(GLU)  3648( OE1)  3.120    N/A
     Good      1                      _:10162(T3P) 30486( H2 )    B:94(GLU)  3646( CG )  2.788    N/A
     Good      1                      _:10162(T3P) 30486( H2 )    B:94(GLU)  3647( CD )  2.615    N/A
     Good      1                      _:10162(T3P) 30486( H2 )    B:94(GLU)  3655( HG2)  2.335    N/A
     Good      1                      _:10185(T3P) 30553( O  )    A:25(GLU)   393( CD )  3.282    N/A
     Good      1                      _:10185(T3P) 30553( O  )    A:25(GLU)   394( OE1)  2.710    N/A
     Good      1                      _:10185(T3P) 30553( O  )    A:25(GLU)   395( OE2)  3.487    N/A
     Good      1                      _:10185(T3P) 30554( H1 )    A:25(GLU)   393( CD )  3.503    N/A
     Good      1                      _:10185(T3P) 30554( H1 )    A:25(GLU)   394( OE1)  3.083    N/A
     Good      1                      _:10185(T3P) 30555( H2 )    A:25(GLU)   395( OE2)  2.700    N/A
     Good      1                      _:10205(T3P) 30613( O  )    A:58(THR)   897( CG2)  3.267    N/A
     Good      1                      _:10205(T3P) 30613( O  )    A:58(THR)   902(HG21)  2.862    N/A
     Good      1                      _:10205(T3P) 30613( O  )    A:58(THR)   903(HG22)  3.491    N/A
     Good      1                      _:10205(T3P) 30613( O  )    A:58(THR)   904(HG23)  2.820    N/A
     Good      1                      _:10205(T3P) 30614( H1 )    A:58(THR)   897( CG2)  3.468    N/A
     Good      1                      _:10205(T3P) 30614( H1 )    A:58(THR)   904(HG23)  2.832    N/A
     Good      1                      _:10205(T3P) 30615( H2 )    A:58(THR)   897( CG2)  3.124    N/A
     Good      1                      _:10205(T3P) 30615( H2 )    A:58(THR)   904(HG23)  2.547    N/A
     Good      1                      _:10208(T3P) 30622( O  )     A:4(ARG)    15( CZ )  3.919    N/A
     Good      1                      _:10208(T3P) 30622( O  )     A:4(ARG)    17( NH2)  3.480    N/A
     Good      1                      _:10208(T3P) 30622( O  )     A:4(ARG)    29(HH22)  3.374    N/A
     Good      1                      _:10208(T3P) 30623( H1 )     A:4(ARG)    15( CZ )  3.111    N/A
     Good      1                      _:10208(T3P) 30623( H1 )     A:4(ARG)    17( NH2)  2.631    N/A
     Good      1                      _:10208(T3P) 30623( H1 )     A:4(ARG)    29(HH22)  2.708    N/A
     Good      1                      _:10234(T3P) 30700( O  )   A:130(ARG)  2044( CA )  4.026    N/A
     Good      1                      _:10234(T3P) 30700( O  )   A:130(ARG)  2045( C  )  3.757    N/A
     Good      1                      _:10234(T3P) 30700( O  )   A:130(ARG)  2046( O  )  2.788    N/A
     Good      1                      _:10234(T3P) 30700( O  )   A:130(ARG)  2047( CB )  4.001    N/A
     Good      1                      _:10234(T3P) 30700( O  )   A:130(ARG)  2056( HB3)  3.051    N/A
     Good      1                      _:10234(T3P) 30701( H1 )   A:130(ARG)  2046( O  )  2.702    N/A
     Good      1                      _:10234(T3P) 30701( H1 )   A:130(ARG)  2056( HB3)  2.599    N/A
     Good      1                      _:10234(T3P) 30702( H2 )   A:130(ARG)  2044( CA )  3.341    N/A
     Good      1                      _:10234(T3P) 30702( H2 )   A:130(ARG)  2045( C  )  2.955    N/A
     Good      1                      _:10234(T3P) 30702( H2 )   A:130(ARG)  2056( HB3)  2.848    N/A
     Good      1                      _:10251(T3P) 30751( O  )    B:72(ARG)  3261( NE )  3.629    N/A
     Good      1                      _:10251(T3P) 30751( O  )    B:72(ARG)  3262( CZ )  4.103    N/A
     Good      1                      _:10251(T3P) 30751( O  )    B:72(ARG)  3268( HG2)  3.518    N/A
     Good      1                      _:10251(T3P) 30751( O  )    B:72(ARG)  3272( HE )  3.205    N/A
     Good      1                      _:10264(T3P) 30790( O  )    A:83(ASP)  1296( OD1)  3.652    N/A
     Good      1                      _:10264(T3P) 30790( O  )    A:86(ARG)  1354( CD )  3.972    N/A
     Good      1                      _:10264(T3P) 30790( O  )    A:86(ARG)  1366( HD2)  2.979    N/A
     Good      1                      _:10264(T3P) 30791( H1 )    A:86(ARG)  1366( HD2)  2.775    N/A
     Good      1                      _:10264(T3P) 30792( H2 )    A:83(ASP)  1296( OD1)  3.186    N/A
     Good      1                      _:10264(T3P) 30792( H2 )    A:86(ARG)  1366( HD2)  2.514    N/A
     Good      1                      _:10293(T3P) 30877( O  )    A:16(GLN)   236( CD )  3.993    N/A
     Good      1                      _:10293(T3P) 30877( O  )    A:16(GLN)   237( NE2)  2.911    N/A
     Good      1                      _:10293(T3P) 30877( O  )    A:16(GLN)   245(HE22)  3.245    N/A
     Good      1                      _:10293(T3P) 30877( O  )    A:20(ALA)   303( HB2)  3.464    N/A
     Good      1                      _:10293(T3P) 30878( H1 )    A:16(GLN)   237( NE2)  3.252    N/A
     Good      1                      _:10293(T3P) 30878( H1 )    A:16(GLN)   246(HE21)  2.430    N/A
     Good      1                      _:10293(T3P) 30879( H2 )    A:16(GLN)   237( NE2)  2.909    N/A
     Good      1                      _:10293(T3P) 30879( H2 )    A:16(GLN)   246(HE21)  2.133    N/A
     Good      1                      _:10319(T3P) 30955( O  )    A:82(ALA)  1281( CA )  4.083    N/A
     Good      1                      _:10319(T3P) 30955( O  )    A:82(ALA)  1286( HA )  3.064    N/A
     Good      1                      _:10335(T3P) 31003( O  )    B:30(THR)  2620(HG23)  3.423    N/A
     Good      1                      _:10337(T3P) 31009( O  )   B:100(ALA)  3736( CA )  3.908    N/A
     Good      1                      _:10337(T3P) 31009( O  )   B:100(ALA)  3739( CB )  3.996    N/A
     Good      1                      _:10337(T3P) 31009( O  )   B:100(ALA)  3741( HA )  2.974    N/A
     Good      1                      _:10337(T3P) 31010( H1 )   B:100(ALA)  3736( CA )  3.438    N/A
     Good      1                      _:10337(T3P) 31010( H1 )   B:100(ALA)  3738( O  )  3.215    N/A
     Good      1                      _:10337(T3P) 31010( H1 )   B:100(ALA)  3741( HA )  2.623    N/A
     Good      1                      _:10337(T3P) 31011( H2 )   B:100(ALA)  3736( CA )  3.433    N/A
     Good      1                      _:10337(T3P) 31011( H2 )   B:100(ALA)  3741( HA )  2.412    N/A
     Good      1                      _:10338(T3P) 31012( O  )    A:53(GLU)   841( HB3)  3.429    N/A
     Good      1                      _:10338(T3P) 31012( O  )     B:4(ARG)  2159( NH2)  3.422    N/A
     Good      1                      _:10338(T3P) 31012( O  )     B:4(ARG)  2171(HH22)  2.606    N/A
     Good      1                      _:10338(T3P) 31012( O  )    B:13(GLN)  2323( NE2)  3.483    N/A
     Good      1                      _:10338(T3P) 31012( O  )    B:13(GLN)  2331(HE22)  3.295    N/A
     Good      1                      _:10338(T3P) 31012( O  )    B:13(GLN)  2332(HE21)  2.940    N/A
     Good      1                      _:10338(T3P) 31014( H2 )     B:4(ARG)  2171(HH22)  2.825    N/A
     Good      1                      _:10340(T3P) 31018( O  )     A:9(HIS)    99( C  )  4.080    N/A
     Good      1                      _:10340(T3P) 31018( O  )     A:9(HIS)   101( CB )  3.729    N/A
     Good      1                      _:10340(T3P) 31018( O  )     A:9(HIS)   109( HB3)  2.876    N/A
     Good      1                      _:10340(T3P) 31018( O  )    A:13(GLN)   179( CG )  4.005    N/A
     Good      1                      _:10340(T3P) 31018( O  )    A:13(GLN)   180( CD )  3.315    N/A
     Good      1                      _:10340(T3P) 31018( O  )    A:13(GLN)   181( NE2)  3.361    N/A
     Good      1                      _:10340(T3P) 31018( O  )    A:13(GLN)   182( OE1)  3.270    N/A
     Good      1                      _:10340(T3P) 31018( O  )    A:13(GLN)   187( HG3)  3.404    N/A
     Good      1                      _:10340(T3P) 31019( H1 )    A:13(GLN)   179( CG )  3.377    N/A
     Good      1                      _:10340(T3P) 31019( H1 )    A:13(GLN)   180( CD )  2.520    N/A
     Good      1                      _:10340(T3P) 31019( H1 )    A:13(GLN)   181( NE2)  2.776    N/A
     Good      1                      _:10340(T3P) 31019( H1 )    A:13(GLN)   182( OE1)  2.324    N/A
     Good      1                      _:10340(T3P) 31020( H2 )     A:9(HIS)   109( HB3)  2.809    N/A
     Good      1                      _:10340(T3P) 31020( H2 )    A:13(GLN)   180( CD )  3.240    N/A
     Good      1                      _:10340(T3P) 31020( H2 )    A:13(GLN)   181( NE2)  3.206    N/A
     Good      1                      _:10351(T3P) 31051( O  )    A:60(ALA)   932( CB )  4.055    N/A
     Good      1                      _:10351(T3P) 31051( O  )    A:60(ALA)   936( HB2)  3.247    N/A
     Good      1                      _:10351(T3P) 31053( H2 )    A:60(ALA)   936( HB2)  2.748    N/A
     Good      1                      _:10354(T3P) 31060( O  )   B:112(GLU)  3892( C  )  3.935    N/A
     Good      1                      _:10354(T3P) 31060( O  )   B:112(GLU)  3893( O  )  2.911    N/A
     Good      1                      _:10354(T3P) 31060( O  )   B:112(GLU)  3901( HB3)  3.472    N/A
     Good      1                      _:10354(T3P) 31060( O  )   B:115(GLY)  3945( CA )  4.151    N/A
     Good      1                      _:10354(T3P) 31060( O  )   B:115(GLY)  3949( HA3)  3.235    N/A
     Good      1                      _:10354(T3P) 31061( H1 )   B:112(GLU)  3891( CA )  3.415    N/A
     Good      1                      _:10354(T3P) 31061( H1 )   B:112(GLU)  3892( C  )  2.995    N/A
     Good      1                      _:10354(T3P) 31062( H2 )   B:112(GLU)  3893( O  )  3.214    N/A
     Good      1                      _:10358(T3P) 31072( O  )    A:87(ARG)  1380( CZ )  3.753    N/A
     Good      1                      _:10358(T3P) 31072( O  )    A:87(ARG)  1381( NH1)  3.819    N/A
     Good      1                      _:10358(T3P) 31072( O  )    A:87(ARG)  1382( NH2)  2.785    N/A
     Good      1                      _:10358(T3P) 31072( O  )    A:87(ARG)  1392(HH12)  3.150    N/A
     Good      1                      _:10358(T3P) 31072( O  )    A:87(ARG)  1394(HH22)  3.187    N/A
     Good      1                      _:10358(T3P) 31073( H1 )    A:87(ARG)  1395(HH21)  2.583    N/A
     Good      1                      _:10358(T3P) 31074( H2 )    A:87(ARG)  1382( NH2)  2.929    N/A
     Good      1                      _:10358(T3P) 31074( H2 )    A:87(ARG)  1395(HH21)  2.089    N/A
     Good      1                      _:10359(T3P) 31075( O  )    A:79(HIS)  1246( CG )  4.123    N/A
     Good      1                      _:10359(T3P) 31075( O  )    A:84(LYS)  1306( CB )  3.600    N/A
     Good      1                      _:10359(T3P) 31075( O  )    A:84(LYS)  1307( CG )  3.415    N/A
     Good      1                      _:10359(T3P) 31075( O  )    A:84(LYS)  1308( CD )  3.234    N/A
     Good      1                      _:10359(T3P) 31075( O  )    A:84(LYS)  1309( CE )  3.565    N/A
     Good      1                      _:10359(T3P) 31075( O  )    A:84(LYS)  1313( HB3)  2.826    N/A
     Good      1                      _:10359(T3P) 31075( O  )    A:84(LYS)  1314( HG2)  2.881    N/A
     Good      1                      _:10359(T3P) 31075( O  )    A:84(LYS)  1317( HD3)  2.663    N/A
     Good      1                      _:10359(T3P) 31075( O  )    A:84(LYS)  1318( HE2)  2.994    N/A
     Good      1                      _:10359(T3P) 31076( H1 )    A:84(LYS)  1307( CG )  3.350    N/A
     Good      1                      _:10359(T3P) 31076( H1 )    A:84(LYS)  1308( CD )  3.344    N/A
     Good      1                      _:10359(T3P) 31076( H1 )    A:84(LYS)  1309( CE )  3.392    N/A
     Good      1                      _:10359(T3P) 31076( H1 )    A:84(LYS)  1314( HG2)  2.574    N/A
     Good      1                      _:10359(T3P) 31076( H1 )    A:84(LYS)  1318( HE2)  2.639    N/A
     Good      1                      _:10359(T3P) 31077( H2 )    A:84(LYS)  1308( CD )  3.407    N/A
     Good      1                      _:10359(T3P) 31077( H2 )    A:84(LYS)  1309( CE )  3.490    N/A
     Good      1                      _:10359(T3P) 31077( H2 )    A:84(LYS)  1317( HD3)  2.719    N/A
     Good      1                      _:10401(T3P) 31201( O  )    A:49(VAL)   768( C  )  3.708    N/A
     Good      1                      _:10401(T3P) 31201( O  )    A:49(VAL)   770( CB )  4.055    N/A
     Good      1                      _:10401(T3P) 31201( O  )    A:49(VAL)   775( HB )  3.059    N/A
     Good      1                      _:10401(T3P) 31201( O  )    A:52(ILE)   816( CG1)  4.075    N/A
     Good      1                      _:10401(T3P) 31201( O  )    A:52(ILE)   818( CD1)  3.727    N/A
     Good      1                      _:10401(T3P) 31201( O  )    A:52(ILE)   828(HD12)  2.702    N/A
     Good      1                      _:10401(T3P) 31201( O  )    A:53(GLU)   835( CG )  3.685    N/A
     Good      1                      _:10401(T3P) 31201( O  )    A:53(GLU)   836( CD )  3.298    N/A
     Good      1                      _:10401(T3P) 31201( O  )    A:53(GLU)   837( OE1)  2.927    N/A
     Good      1                      _:10401(T3P) 31201( O  )    A:53(GLU)   843( HG3)  3.073    N/A
     Good      1                      _:10401(T3P) 31202( H1 )    A:49(VAL)   769( O  )  3.077    N/A
     Good      1                      _:10401(T3P) 31202( H1 )    A:52(ILE)   828(HD12)  2.773    N/A
     Good      1                      _:10401(T3P) 31202( H1 )    A:53(GLU)   835( CG )  3.024    N/A
     Good      1                      _:10401(T3P) 31202( H1 )    A:53(GLU)   838( OE2)  3.104    N/A
     Good      1                      _:10401(T3P) 31202( H1 )    A:53(GLU)   843( HG3)  2.637    N/A
     Good      1                      _:10401(T3P) 31203( H2 )    A:49(VAL)   767( CA )  3.476    N/A
     Good      1                      _:10401(T3P) 31203( H2 )    A:49(VAL)   768( C  )  2.791    N/A
     Good      1                      _:10401(T3P) 31203( H2 )    A:49(VAL)   775( HB )  2.695    N/A
     Good      1                      _:10401(T3P) 31203( H2 )    A:52(ILE)   828(HD12)  2.770    N/A
     Good      1                      _:10401(T3P) 31203( H2 )    A:53(GLU)   836( CD )  3.414    N/A
     Good      1                      _:10401(T3P) 31203( H2 )    A:53(GLU)   843( HG3)  2.701    N/A
     Good      1                      _:10407(T3P) 31219( O  )    B:85(ARG)  3488(HH22)  3.450    N/A
     Good      1                      _:10407(T3P) 31221( H2 )    B:85(ARG)  3488(HH22)  2.624    N/A
     Good      1                      _:10413(T3P) 31237( O  )    A:64(GLU)   987( CD )  3.472    N/A
     Good      1                      _:10413(T3P) 31237( O  )    A:64(GLU)   988( OE1)  3.046    N/A
     Good      1                      _:10413(T3P) 31237( O  )    A:64(GLU)   989( OE2)  3.143    N/A
     Good      1                      _:10413(T3P) 31238( H1 )    A:64(GLU)   987( CD )  2.541    N/A
     Good      1                      _:10413(T3P) 31238( H1 )    A:64(GLU)   989( OE2)  2.370    N/A
     Good      1                      _:10427(T3P) 31279( O  )    A:68(ARG)  1052( NH2)  3.970    N/A
     Good      1                      _:10433(T3P) 31297( O  )    A:58(THR)   896( CB )  3.772    N/A
     Good      1                      _:10433(T3P) 31297( O  )    A:58(THR)   905( HG1)  3.125    N/A
     Good      1                      _:10433(T3P) 31297( O  )    A:61(THR)   943( CG2)  3.261    N/A
     Good      1                      _:10433(T3P) 31297( O  )    A:61(THR)   948(HG21)  2.843    N/A
     Good      1                      _:10433(T3P) 31297( O  )    A:61(THR)   949(HG22)  2.674    N/A
     Good      1                      _:10433(T3P) 31298( H1 )    A:58(THR)   896( CB )  2.907    N/A
     Good      1                      _:10433(T3P) 31298( H1 )    A:58(THR)   897( CG2)  3.500    N/A
     Good      1                      _:10433(T3P) 31298( H1 )    A:58(THR)   905( HG1)  2.265    N/A
     Good      1                      _:10433(T3P) 31298( H1 )    A:61(THR)   943( CG2)  3.292    N/A
     Good      1                      _:10433(T3P) 31298( H1 )    A:61(THR)   949(HG22)  2.769    N/A
     Good      1                      _:10433(T3P) 31299( H2 )    A:58(THR)   898( OG1)  2.952    N/A
     Good      1                      _:10441(T3P) 31321( O  )    B:79(HIS)  3388( CG )  3.653    N/A
     Good      1                      _:10441(T3P) 31321( O  )    B:79(HIS)  3389( CD2)  3.147    N/A
     Good      1                      _:10441(T3P) 31321( O  )    B:79(HIS)  3390( ND1)  3.652    N/A
     Good      1                      _:10441(T3P) 31321( O  )    B:79(HIS)  3391( CE1)  3.155    N/A
     Good      1                      _:10441(T3P) 31321( O  )    B:79(HIS)  3392( NE2)  2.796    N/A
     Good      1                      _:10441(T3P) 31322( H1 )    B:79(HIS)  3389( CD2)  3.325    N/A
     Good      1                      _:10441(T3P) 31322( H1 )    B:79(HIS)  3392( NE2)  3.272    N/A
     Good      1                      _:10441(T3P) 31323( H2 )    B:79(HIS)  3388( CG )  2.985    N/A
     Good      1                      _:10441(T3P) 31323( H2 )    B:79(HIS)  3390( ND1)  3.016    N/A
     Good      1                      _:10441(T3P) 31323( H2 )    B:79(HIS)  3397( HD2)  2.848    N/A
     Good      1                      _:10463(T3P) 31387( O  )    B:72(ARG)  3270( HD2)  3.286    N/A
     Good      1                      _:10463(T3P) 31388( H1 )    B:72(ARG)  3270( HD2)  2.494    N/A
     Good      1                      _:10464(T3P) 31390( O  )    B:83(ASP)  3437( CG )  3.734    N/A
     Good      1                      _:10464(T3P) 31390( O  )    B:83(ASP)  3438( OD1)  2.897    N/A
     Good      1                      _:10464(T3P) 31390( O  )    B:85(ARG)  3481( HG3)  3.395    N/A
     Good      1                      _:10464(T3P) 31392( H2 )    B:83(ASP)  3437( CG )  2.917    N/A
     Good      1                      _:10464(T3P) 31392( H2 )    B:85(ARG)  3481( HG3)  2.773    N/A
     Good      1                      _:10464(T3P) 31392( H2 )    B:85(ARG)  3485( HE )  2.556    N/A
     Good      1                      _:10470(T3P) 31408( O  )    B:76(ARG)  3343(HH21)  3.385    N/A
     Good      1                      _:10471(T3P) 31411( O  )    B:23(GLN)  2502( NE2)  3.202    N/A
     Good      1                      _:10471(T3P) 31411( O  )    B:23(GLN)  2510(HE22)  2.898    N/A
     Good      1                      _:10471(T3P) 31411( O  )    B:23(GLN)  2511(HE21)  2.933    N/A
     Good      1                      _:10471(T3P) 31412( H1 )    B:23(GLN)  2502( NE2)  2.720    N/A
     Good      1                      _:10471(T3P) 31412( H1 )    B:23(GLN)  2510(HE22)  2.697    N/A
     Good      1                      _:10471(T3P) 31412( H1 )    B:23(GLN)  2511(HE21)  2.206    N/A
     Good      1                      _:10493(T3P) 31477( O  )    A:24(HIS)   378( CE1)  3.153    N/A
     Good      1                      _:10493(T3P) 31477( O  )    A:24(HIS)   379( NE2)  3.155    N/A
     Good      1                      _:10493(T3P) 31477( O  )    A:24(HIS)   386( HE1)  2.960    N/A
     Good      1                      _:10493(T3P) 31478( H1 )    A:24(HIS)   376( CD2)  3.349    N/A
     Good      1                      _:10493(T3P) 31478( H1 )    A:24(HIS)   386( HE1)  2.376    N/A
     Good      1                      _:10493(T3P) 31479( H2 )    A:24(HIS)   378( CE1)  3.148    N/A
     Good      1                      _:10493(T3P) 31479( H2 )    A:24(HIS)   386( HE1)  2.634    N/A
     Good      1                      _:10495(T3P) 31483( O  )    B:50(ALA)  2932( HB2)  3.266    N/A
     Good      1                      _:10495(T3P) 31483( O  )    B:53(GLU)  2978( CD )  3.866    N/A
     Good      1                      _:10495(T3P) 31483( O  )    B:53(GLU)  2979( OE1)  3.824    N/A
     Good      1                      _:10495(T3P) 31483( O  )    B:53(GLU)  2980( OE2)  3.290    N/A
     Good      1                      _:10495(T3P) 31485( H2 )    B:53(GLU)  2978( CD )  2.945    N/A
     Good      1                      _:10495(T3P) 31485( H2 )    B:53(GLU)  2979( OE1)  3.062    N/A
     Good      1                      _:10495(T3P) 31485( H2 )    B:53(GLU)  2980( OE2)  2.366    N/A
     Good      1                      _:10497(T3P) 31489( O  )    A:38(ARG)   607( NH2)  3.542    N/A
     Good      1                      _:10497(T3P) 31489( O  )    A:38(ARG)   619(HH22)  2.784    N/A
     Good      1                      _:10497(T3P) 31490( H1 )    A:38(ARG)   607( NH2)  3.259    N/A
     Good      1                      _:10497(T3P) 31490( H1 )    A:38(ARG)   619(HH22)  2.720    N/A
     Good      1                      _:10520(T3P) 31558( O  )    B:31(LYS)  2628( CD )  4.162    N/A
     Good      1                      _:10520(T3P) 31558( O  )    B:31(LYS)  2629( CE )  3.121    N/A
     Good      1                      _:10520(T3P) 31558( O  )    B:31(LYS)  2630( NZ )  2.900    N/A
     Good      1                      _:10520(T3P) 31558( O  )    B:31(LYS)  2640( HE2)  2.435    N/A
     Good      1                      _:10520(T3P) 31558( O  )    B:31(LYS)  2642( HZ2)  2.583    N/A
     Good      1                      _:10520(T3P) 31558( O  )    B:31(LYS)  2643( HZ3)  2.648    N/A
     Good      1                      _:10520(T3P) 31560( H2 )    B:31(LYS)  2630( NZ )  2.986    N/A
     Good      1                      _:10520(T3P) 31560( H2 )    B:31(LYS)  2642( HZ2)  2.398    N/A
     Good      1                      _:10520(T3P) 31560( H2 )    B:31(LYS)  2643( HZ3)  2.817    N/A
     Good      1                      _:10529(T3P) 31585( O  )    A:88(PHE)  1404( CE1)  3.789    N/A
     Good      1                      _:10529(T3P) 31585( O  )    A:88(PHE)  1406( CZ )  3.395    N/A
     Good      1                      _:10529(T3P) 31585( O  )    A:88(PHE)  1415( HZ )  2.906    N/A
     Good      1                      _:10529(T3P) 31586( H1 )    A:88(PHE)  1406( CZ )  3.489    N/A
     Good      1                      _:10529(T3P) 31587( H2 )    A:88(PHE)  1404( CE1)  2.929    N/A
     Good      1                      _:10529(T3P) 31587( H2 )    A:88(PHE)  1406( CZ )  2.757    N/A
     Good      1                      _:10529(T3P) 31587( H2 )    A:88(PHE)  1413( HE1)  2.788    N/A
     Good      1                      _:10529(T3P) 31587( H2 )    A:88(PHE)  1415( HZ )  2.521    N/A
     Good      1                      _:10531(T3P) 31591( O  )     B:5(ASN)  2176( O  )  3.755    N/A
     Good      1                      _:10531(T3P) 31591( O  )     B:5(ASN)  2177( CB )  3.521    N/A
     Good      1                      _:10531(T3P) 31591( O  )     B:5(ASN)  2183( HB3)  2.984    N/A
     Good      1                      _:10531(T3P) 31591( O  )     B:5(ASN)  2184( HB2)  2.814    N/A
     Good      1                      _:10531(T3P) 31593( H2 )     B:5(ASN)  2177( CB )  3.039    N/A
     Good      1                      _:10531(T3P) 31593( H2 )     B:5(ASN)  2183( HB3)  2.421    N/A
     Good      1                      _:10531(T3P) 31593( H2 )     B:5(ASN)  2184( HB2)  2.548    N/A
     Good      1                      _:10557(T3P) 31669( O  )   B:131(LYS)  4216( CE )  3.891    N/A
     Good      1                      _:10557(T3P) 31669( O  )   B:131(LYS)  4217( NZ )  2.931    N/A
     Good      1                      _:10557(T3P) 31669( O  )   B:131(LYS)  4229( HZ2)  2.714    N/A
     Good      1                      _:10557(T3P) 31670( H1 )   B:131(LYS)  4228( HZ1)  2.397    N/A
     Good      1                      _:10558(T3P) 31672( O  )   A:111(GLU)  1741( OE2)  3.623    N/A
     Good      1                      _:10570(T3P) 31708( O  )    A:19(THR)   286( CG2)  3.874    N/A
     Good      1                      _:10570(T3P) 31708( O  )    A:19(THR)   292(HG22)  3.496    N/A
     Good      1                      _:10570(T3P) 31708( O  )    A:19(THR)   293(HG23)  3.516    N/A
     Good      1                      _:10570(T3P) 31708( O  )    A:32(PRO)   507( CG )  4.038    N/A
     Good      1                      _:10570(T3P) 31708( O  )    A:32(PRO)   508( CD )  3.763    N/A
     Good      1                      _:10570(T3P) 31708( O  )    A:32(PRO)   515( HD3)  3.118    N/A
     Good      1                      _:10570(T3P) 31709( H1 )    A:19(THR)   286( CG2)  3.446    N/A
     Good      1                      _:10570(T3P) 31710( H2 )    A:32(PRO)   507( CG )  3.474    N/A
     Good      1                      _:10570(T3P) 31710( H2 )    A:32(PRO)   508( CD )  3.472    N/A
     Good      1                      _:10571(T3P) 31711( O  )    A:45(GLY)   709( CA )  4.152    N/A
     Good      1                      _:10571(T3P) 31711( O  )    A:45(GLY)   710( C  )  4.177    N/A
     Good      1                      _:10571(T3P) 31711( O  )    A:45(GLY)   711( O  )  3.375    N/A
     Good      1                      _:10571(T3P) 31711( O  )    A:88(PHE)  1400( CB )  3.963    N/A
     Good      1                      _:10571(T3P) 31711( O  )    A:88(PHE)  1401( CG )  3.375    N/A
     Good      1                      _:10571(T3P) 31711( O  )    A:88(PHE)  1402( CD1)  3.354    N/A
     Good      1                      _:10571(T3P) 31711( O  )    A:88(PHE)  1403( CD2)  3.701    N/A
     Good      1                      _:10571(T3P) 31711( O  )    A:88(PHE)  1404( CE1)  3.540    N/A
     Good      1                      _:10571(T3P) 31711( O  )    A:88(PHE)  1405( CE2)  3.893    N/A
     Good      1                      _:10571(T3P) 31711( O  )    A:88(PHE)  1406( CZ )  3.746    N/A
     Good      1                      _:10571(T3P) 31711( O  )    A:90(TRP)  1443( CZ2)  4.153    N/A
     Good      1                      _:10571(T3P) 31711( O  )    A:90(TRP)  1445( CH2)  4.064    N/A
     Good      1                      _:10571(T3P) 31711( O  )    A:90(TRP)  1455( HH2)  3.487    N/A
     Good      1                      _:10571(T3P) 31713( H2 )    A:88(PHE)  1401( CG )  2.733    N/A
     Good      1                      _:10571(T3P) 31713( H2 )    A:88(PHE)  1402( CD1)  2.918    N/A
     Good      1                      _:10571(T3P) 31713( H2 )    A:88(PHE)  1403( CD2)  2.815    N/A
     Good      1                      _:10571(T3P) 31713( H2 )    A:88(PHE)  1404( CE1)  3.068    N/A
     Good      1                      _:10571(T3P) 31713( H2 )    A:88(PHE)  1405( CE2)  2.991    N/A
     Good      1                      _:10571(T3P) 31713( H2 )    A:88(PHE)  1406( CZ )  3.043    N/A
     Good      1                      _:10577(T3P) 31729( O  )    B:71(ASN)  3245( CG )  3.368    N/A
     Good      1                      _:10577(T3P) 31729( O  )    B:71(ASN)  3246( ND2)  3.002    N/A
     Good      1                      _:10577(T3P) 31729( O  )    B:71(ASN)  3247( OD1)  3.181    N/A
     Good      1                      _:10577(T3P) 31729( O  )    B:71(ASN)  3252(HD22)  2.350    N/A
     Good      1                      _:10577(T3P) 31730( H1 )    B:71(ASN)  3245( CG )  2.463    N/A
     Good      1                      _:10577(T3P) 31730( H1 )    B:71(ASN)  3246( ND2)  2.277    N/A
     Good      1                      _:10577(T3P) 31730( H1 )    B:71(ASN)  3247( OD1)  2.375    N/A
     Good      1                      _:10577(T3P) 31730( H1 )    B:71(ASN)  3252(HD22)  1.898    N/A
     Good      1                      _:10577(T3P) 31731( H2 )    B:71(ASN)  3247( OD1)  3.161    N/A
     Good      1                      _:10591(T3P) 31771( O  )    A:52(ILE)   818( CD1)  3.466    N/A
     Good      1                      _:10591(T3P) 31771( O  )    A:52(ILE)   827(HD11)  2.714    N/A
     Good      1                      _:10591(T3P) 31771( O  )    A:52(ILE)   828(HD12)  3.298    N/A
     Good      1                      _:10591(T3P) 31773( H2 )    A:52(ILE)   818( CD1)  3.492    N/A
     Good      1                      _:10607(T3P) 31819( O  )    A:49(VAL)   771( CG1)  4.081    N/A
     Good      1                      _:10634(T3P) 31900( O  )     B:5(ASN)  2177( CB )  3.724    N/A
     Good      1                      _:10634(T3P) 31900( O  )     B:5(ASN)  2178( CG )  3.843    N/A
     Good      1                      _:10634(T3P) 31900( O  )     B:5(ASN)  2179( ND2)  3.046    N/A
     Good      1                      _:10634(T3P) 31900( O  )     B:5(ASN)  2184( HB2)  2.897    N/A
     Good      1                      _:10634(T3P) 31902( H2 )     B:5(ASN)  2179( ND2)  3.248    N/A
     Good      1                      _:10634(T3P) 31902( H2 )     B:5(ASN)  2186(HD21)  2.260    N/A
     Good      1                      _:10638(T3P) 31912( O  )   A:107(ASP)  1683( CA )  4.183    N/A
     Good      1                      _:10638(T3P) 31912( O  )   A:107(ASP)  1685( O  )  3.813    N/A
     Good      1                      _:10638(T3P) 31912( O  )   A:107(ASP)  1691( HA )  3.170    N/A
     Good      1                      _:10638(T3P) 31912( O  )   A:110(ASP)  1725( CB )  3.181    N/A
     Good      1                      _:10638(T3P) 31912( O  )   A:110(ASP)  1726( CG )  3.506    N/A
     Good      1                      _:10638(T3P) 31912( O  )   A:110(ASP)  1728( OD2)  3.088    N/A
     Good      1                      _:10638(T3P) 31912( O  )   A:110(ASP)  1731( HB3)  3.314    N/A
     Good      1                      _:10638(T3P) 31912( O  )   A:114(LEU)  1789( CD1)  3.630    N/A
     Good      1                      _:10638(T3P) 31912( O  )   A:114(LEU)  1798(HD13)  2.909    N/A
     Good      1                      _:10638(T3P) 31912( O  )     B:6(LYS)  2195( NZ )  3.429    N/A
     Good      1                      _:10638(T3P) 31912( O  )     B:6(LYS)  2206( HZ1)  3.225    N/A
     Good      1                      _:10638(T3P) 31912( O  )     B:6(LYS)  2208( HZ3)  2.778    N/A
     Good      1                      _:10638(T3P) 31913( H1 )   A:110(ASP)  1726( CG )  2.644    N/A
     Good      1                      _:10638(T3P) 31913( H1 )   A:110(ASP)  1728( OD2)  2.327    N/A
     Good      1                      _:10638(T3P) 31913( H1 )   A:110(ASP)  1731( HB3)  2.422    N/A
     Good      1                      _:10638(T3P) 31913( H1 )   A:114(LEU)  1789( CD1)  3.228    N/A
     Good      1                      _:10638(T3P) 31913( H1 )   A:114(LEU)  1798(HD13)  2.510    N/A
     Good      1                      _:10638(T3P) 31913( H1 )     B:6(LYS)  2208( HZ3)  2.730    N/A
     Good      1                      _:10638(T3P) 31914( H2 )   A:114(LEU)  1789( CD1)  3.173    N/A
     Good      1                      _:10638(T3P) 31914( H2 )   A:114(LEU)  1798(HD13)  2.663    N/A
     Good      1                      _:10645(T3P) 31933( O  )    A:72(ARG)  1119( NE )  3.370    N/A
     Good      1                      _:10645(T3P) 31933( O  )    A:72(ARG)  1120( CZ )  3.604    N/A
     Good      1                      _:10645(T3P) 31933( O  )    A:72(ARG)  1122( NH2)  2.952    N/A
     Good      1                      _:10645(T3P) 31933( O  )    A:72(ARG)  1130( HE )  2.551    N/A
     Good      1                      _:10645(T3P) 31934( H1 )    A:72(ARG)  1122( NH2)  3.290    N/A
     Good      1                      _:10645(T3P) 31934( H1 )    A:72(ARG)  1134(HH21)  2.304    N/A
     Good      1                      _:10645(T3P) 31935( H2 )    A:72(ARG)  1134(HH21)  2.824    N/A
     Good      1                      _:10651(T3P) 31951( O  )   A:115(GLY)  1808( HA2)  3.506    N/A
     Good      1                      _:10651(T3P) 31951( O  )   A:117(LEU)  1835( C  )  3.449    N/A
     Good      1                      _:10651(T3P) 31951( O  )   A:117(LEU)  1836( O  )  2.787    N/A
     Good      1                      _:10651(T3P) 31951( O  )   A:118(SER)  1852( N  )  3.789    N/A
     Good      1                      _:10651(T3P) 31951( O  )   A:118(SER)  1853( CA )  3.586    N/A
     Good      1                      _:10651(T3P) 31951( O  )   A:118(SER)  1859( HA )  2.671    N/A
     Good      1                      _:10651(T3P) 31952( H1 )   A:117(LEU)  1836( O  )  3.233    N/A
     Good      1                      _:10651(T3P) 31953( H2 )   A:117(LEU)  1835( C  )  2.605    N/A
     Good      1                      _:10651(T3P) 31953( H2 )   A:118(SER)  1852( N  )  3.122    N/A
     Good      1                      _:10651(T3P) 31953( H2 )   A:118(SER)  1853( CA )  3.084    N/A
     Good      1                      _:10651(T3P) 31953( H2 )   A:118(SER)  1859( HA )  2.273    N/A
     Good      1                      _:10667(T3P) 31999( O  )    B:20(ALA)  2441( CB )  4.026    N/A
     Good      1                      _:10667(T3P) 31999( O  )    B:20(ALA)  2446( HB3)  3.085    N/A
     Good      1                      _:10667(T3P) 32000( H1 )    B:20(ALA)  2441( CB )  3.504    N/A
     Good      1                      _:10667(T3P) 32000( H1 )    B:20(ALA)  2446( HB3)  2.576    N/A
     Good      1                      _:10670(T3P) 32008( O  )    B:38(ARG)  2740( CA )  3.855    N/A
     Good      1                      _:10670(T3P) 32008( O  )    B:38(ARG)  2741( C  )  3.561    N/A
     Good      1                      _:10670(T3P) 32008( O  )    B:38(ARG)  2743( CB )  3.939    N/A
     Good      1                      _:10670(T3P) 32008( O  )    B:38(ARG)  2751( HA )  3.425    N/A
     Good      1                      _:10670(T3P) 32008( O  )    B:38(ARG)  2752( HB3)  3.097    N/A
     Good      1                      _:10670(T3P) 32008( O  )    B:41(ALA)  2793( CA )  4.104    N/A
     Good      1                      _:10670(T3P) 32008( O  )    B:41(ALA)  2794( C  )  3.564    N/A
     Good      1                      _:10670(T3P) 32008( O  )    B:41(ALA)  2795( O  )  3.925    N/A
     Good      1                      _:10670(T3P) 32008( O  )    B:41(ALA)  2796( CB )  3.554    N/A
     Good      1                      _:10670(T3P) 32008( O  )    B:41(ALA)  2800( HB2)  2.666    N/A
     Good      1                      _:10670(T3P) 32008( O  )    B:42(ASP)  2802( N  )  3.470    N/A
     Good      1                      _:10670(T3P) 32008( O  )    B:42(ASP)  2803( CA )  3.887    N/A
     Good      1                      _:10670(T3P) 32008( O  )    B:42(ASP)  2806( CB )  4.114    N/A
     Good      1                      _:10670(T3P) 32008( O  )    B:42(ASP)  2807( CG )  3.404    N/A
     Good      1                      _:10670(T3P) 32008( O  )    B:42(ASP)  2809( OD2)  2.822    N/A
     Good      1                      _:10670(T3P) 32009( H1 )    B:38(ARG)  2740( CA )  3.156    N/A
     Good      1                      _:10670(T3P) 32009( H1 )    B:38(ARG)  2741( C  )  2.649    N/A
     Good      1                      _:10670(T3P) 32009( H1 )    B:38(ARG)  2743( CB )  3.467    N/A
     Good      1                      _:10670(T3P) 32009( H1 )    B:38(ARG)  2752( HB3)  2.795    N/A
     Good      1                      _:10670(T3P) 32009( H1 )    B:41(ALA)  2794( C  )  3.399    N/A
     Good      1                      _:10670(T3P) 32009( H1 )    B:41(ALA)  2796( CB )  3.310    N/A
     Good      1                      _:10670(T3P) 32009( H1 )    B:41(ALA)  2800( HB2)  2.309    N/A
     Good      1                      _:10670(T3P) 32009( H1 )    B:42(ASP)  2802( N  )  3.131    N/A
     Good      1                      _:10670(T3P) 32009( H1 )    B:42(ASP)  2807( CG )  3.251    N/A
     Good      1                      _:10670(T3P) 32009( H1 )    B:42(ASP)  2809( OD2)  3.028    N/A
     Good      1                      _:10670(T3P) 32010( H2 )    B:38(ARG)  2742( O  )  3.021    N/A
     Good      1                      _:10670(T3P) 32010( H2 )    B:42(ASP)  2803( CA )  3.400    N/A
     Good      1                      _:10670(T3P) 32010( H2 )    B:42(ASP)  2806( CB )  3.476    N/A
     Good      1                      _:10670(T3P) 32010( H2 )    B:42(ASP)  2807( CG )  2.638    N/A
     Good      1                      _:10707(T3P) 32119( O  )    A:12(ARG)   156( CD )  4.145    N/A
     Good      1                      _:10707(T3P) 32119( O  )    A:12(ARG)   157( NE )  3.303    N/A
     Good      1                      _:10707(T3P) 32119( O  )    A:12(ARG)   158( CZ )  3.926    N/A
     Good      1                      _:10707(T3P) 32119( O  )    A:12(ARG)   160( NH2)  3.986    N/A
     Good      1                      _:10707(T3P) 32119( O  )    A:12(ARG)   169( HE )  2.462    N/A
     Good      1                      _:10710(T3P) 32128( O  )    B:58(THR)  3038( CB )  3.632    N/A
     Good      1                      _:10710(T3P) 32128( O  )    B:58(THR)  3039( CG2)  3.532    N/A
     Good      1                      _:10710(T3P) 32128( O  )    B:58(THR)  3043( HB )  2.911    N/A
     Good      1                      _:10710(T3P) 32128( O  )    B:58(THR)  3045(HG22)  3.484    N/A
     Good      1                      _:10710(T3P) 32128( O  )    B:58(THR)  3046(HG23)  3.092    N/A
     Good      1                      _:10710(T3P) 32129( H1 )    B:58(THR)  3039( CG2)  3.239    N/A
     Good      1                      _:10710(T3P) 32129( H1 )    B:58(THR)  3046(HG23)  2.643    N/A
     Good      1                      _:10711(T3P) 32131( O  )    B:39(ALA)  2766( O  )  3.526    N/A
     Good      1                      _:10711(T3P) 32131( O  )    B:42(ASP)  2806( CB )  4.182    N/A
     Good      1                      _:10711(T3P) 32131( O  )    B:42(ASP)  2813( HB2)  3.389    N/A
     Good      1                      _:10711(T3P) 32131( O  )    B:43(LYS)  2818( CB )  3.857    N/A
     Good      1                      _:10711(T3P) 32131( O  )    B:43(LYS)  2825( HB3)  2.998    N/A
     Good      1                      _:10711(T3P) 32131( O  )    B:43(LYS)  2826( HB2)  3.527    N/A
     Good      1                      _:10711(T3P) 32131( O  )    B:46(ILE)  2864( CD1)  3.239    N/A
     Good      1                      _:10711(T3P) 32131( O  )    B:46(ILE)  2873(HD11)  3.262    N/A
     Good      1                      _:10711(T3P) 32131( O  )    B:46(ILE)  2874(HD12)  2.451    N/A
     Good      1                      _:10711(T3P) 32132( H1 )    B:46(ILE)  2864( CD1)  3.158    N/A
     Good      1                      _:10711(T3P) 32132( H1 )    B:46(ILE)  2874(HD12)  2.602    N/A
     Good      1                      _:10711(T3P) 32133( H2 )    B:39(ALA)  2766( O  )  2.797    N/A
     Good      1                      _:10711(T3P) 32133( H2 )    B:42(ASP)  2806( CB )  3.469    N/A
     Good      1                      _:10711(T3P) 32133( H2 )    B:42(ASP)  2813( HB2)  2.638    N/A
     Good      1                      _:10711(T3P) 32133( H2 )    B:43(LYS)  2818( CB )  3.397    N/A
     Good      1                      _:10711(T3P) 32133( H2 )    B:43(LYS)  2825( HB3)  2.531    N/A
     Good      1                      _:10711(T3P) 32133( H2 )    B:46(ILE)  2864( CD1)  3.441    N/A
     Good      1                      _:10711(T3P) 32133( H2 )    B:46(ILE)  2874(HD12)  2.491    N/A
     Good      1                      _:10715(T3P) 32143( O  )    B:23(GLN)  2500( CG )  3.749    N/A
     Good      1                      _:10715(T3P) 32143( O  )    B:23(GLN)  2501( CD )  3.488    N/A
     Good      1                      _:10715(T3P) 32143( O  )    B:23(GLN)  2502( NE2)  3.426    N/A
     Good      1                      _:10715(T3P) 32143( O  )    B:23(GLN)  2509( HG2)  3.104    N/A
     Good      1                      _:10715(T3P) 32143( O  )    B:30(THR)  2609( CA )  3.646    N/A
     Good      1                      _:10715(T3P) 32143( O  )    B:30(THR)  2610( C  )  3.755    N/A
     Good      1                      _:10715(T3P) 32143( O  )    B:30(THR)  2612( CB )  3.817    N/A
     Good      1                      _:10715(T3P) 32143( O  )    B:30(THR)  2616( HA )  3.007    N/A
     Good      1                      _:10715(T3P) 32143( O  )    B:30(THR)  2617( HB )  3.005    N/A
     Good      1                      _:10715(T3P) 32143( O  )    B:31(LYS)  2622( N  )  2.954    N/A
     Good      1                      _:10715(T3P) 32143( O  )    B:31(LYS)  2623( CA )  3.884    N/A
     Good      1                      _:10715(T3P) 32143( O  )    B:31(LYS)  2626( CB )  3.559    N/A
     Good      1                      _:10715(T3P) 32143( O  )    B:31(LYS)  2633( HB3)  2.987    N/A
     Good      1                      _:10715(T3P) 32143( O  )    B:31(LYS)  2634( HB2)  3.447    N/A
     Good      1                      _:10715(T3P) 32144( H1 )    B:23(GLN)  2500( CG )  3.304    N/A
     Good      1                      _:10715(T3P) 32144( H1 )    B:23(GLN)  2501( CD )  2.978    N/A
     Good      1                      _:10715(T3P) 32144( H1 )    B:23(GLN)  2502( NE2)  2.649    N/A
     Good      1                      _:10715(T3P) 32144( H1 )    B:23(GLN)  2509( HG2)  2.710    N/A
     Good      1                      _:10715(T3P) 32144( H1 )    B:23(GLN)  2511(HE21)  2.706    N/A
     Good      1                      _:10715(T3P) 32145( H2 )    B:23(GLN)  2500( CG )  3.346    N/A
     Good      1                      _:10715(T3P) 32145( H2 )    B:23(GLN)  2501( CD )  3.024    N/A
     Good      1                      _:10715(T3P) 32145( H2 )    B:23(GLN)  2502( NE2)  3.303    N/A
     Good      1                      _:10715(T3P) 32145( H2 )    B:31(LYS)  2626( CB )  3.295    N/A
     Good      1                      _:10715(T3P) 32145( H2 )    B:31(LYS)  2631( H  )  2.453    N/A
     Good      1                      _:10715(T3P) 32145( H2 )    B:31(LYS)  2633( HB3)  2.708    N/A
     Good      1                      _:10726(T3P) 32176( O  )     A:9(HIS)   101( CB )  4.175    N/A
     Good      1                      _:10726(T3P) 32176( O  )     A:9(HIS)   102( CG )  4.042    N/A
     Good      1                      _:10726(T3P) 32176( O  )     A:9(HIS)   103( CD2)  3.338    N/A
     Good      1                      _:10726(T3P) 32176( O  )     A:9(HIS)   109( HB3)  3.330    N/A
     Good      1                      _:10726(T3P) 32176( O  )     A:9(HIS)   111( HD2)  2.497    N/A
     Good      1                      _:10726(T3P) 32177( H1 )     A:9(HIS)   111( HD2)  2.757    N/A
     Good      1                      _:10751(T3P) 32251( O  )     A:6(LYS)    52( CE )  4.084    N/A
     Good      1                      _:10751(T3P) 32251( O  )     A:6(LYS)    58( HG3)  3.176    N/A
     Good      1                      _:10751(T3P) 32251( O  )     A:6(LYS)    62( HE3)  3.242    N/A
     Good      1                      _:10751(T3P) 32252( H1 )     A:6(LYS)    52( CE )  3.437    N/A
     Good      1                      _:10751(T3P) 32252( H1 )     A:6(LYS)    58( HG3)  2.664    N/A
     Good      1                      _:10751(T3P) 32252( H1 )     A:6(LYS)    62( HE3)  2.489    N/A
     Good      1                      _:10757(T3P) 32269( O  )    B:64(GLU)  3126( O  )  3.850    N/A
     Good      1                      _:10757(T3P) 32269( O  )    B:64(GLU)  3133( HA )  3.461    N/A
     Good      1                      _:10757(T3P) 32269( O  )    B:64(GLU)  3134( HB3)  3.473    N/A
     Good      1                      _:10757(T3P) 32269( O  )    B:67(ALA)  3178( CB )  4.022    N/A
     Good      1                      _:10757(T3P) 32269( O  )    B:67(ALA)  3181( HB1)  3.100    N/A
     Good      1                      _:10759(T3P) 32275( O  )    A:57(SER)   882( CA )  4.093    N/A
     Good      1                      _:10759(T3P) 32275( O  )    A:57(SER)   883( C  )  4.027    N/A
     Good      1                      _:10759(T3P) 32275( O  )    A:57(SER)   888( HA )  3.169    N/A
     Good      1                      _:10759(T3P) 32275( O  )    A:58(THR)   892( N  )  3.652    N/A
     Good      1                      _:10759(T3P) 32275( O  )    A:58(THR)   896( CB )  3.859    N/A
     Good      1                      _:10759(T3P) 32275( O  )    A:58(THR)   897( CG2)  3.833    N/A
     Good      1                      _:10759(T3P) 32275( O  )    A:58(THR)   898( OG1)  2.976    N/A
     Good      1                      _:10759(T3P) 32275( O  )    A:58(THR)   903(HG22)  3.139    N/A
     Good      1                      _:10759(T3P) 32275( O  )    A:58(THR)   905( HG1)  3.125    N/A
     Good      1                      _:10759(T3P) 32275( O  )    A:61(THR)   944( OG1)  3.607    N/A
     Good      1                      _:10759(T3P) 32276( H1 )    A:58(THR)   892( N  )  3.008    N/A
     Good      1                      _:10759(T3P) 32276( H1 )    A:58(THR)   896( CB )  2.909    N/A
     Good      1                      _:10759(T3P) 32276( H1 )    A:58(THR)   897( CG2)  2.936    N/A
     Good      1                      _:10759(T3P) 32276( H1 )    A:58(THR)   903(HG22)  2.368    N/A
     Good      1                      _:10759(T3P) 32276( H1 )    A:58(THR)   905( HG1)  2.424    N/A
     Good      1                      _:10759(T3P) 32277( H2 )    A:58(THR)   898( OG1)  2.970    N/A
     Good      1                      _:10759(T3P) 32277( H2 )    A:61(THR)   944( OG1)  3.032    N/A
     Good      1                      _:10772(T3P) 32314( O  )   B:108(SER)  3840( CB )  3.641    N/A
     Good      1                      _:10772(T3P) 32314( O  )   B:108(SER)  3841( OG )  3.924    N/A
     Good      1                      _:10772(T3P) 32314( O  )   B:108(SER)  3844( HB3)  2.708    N/A
     Good      1                      _:10772(T3P) 32314( O  )   B:112(GLU)  3896( CD )  3.930    N/A
     Good      1                      _:10772(T3P) 32314( O  )   B:112(GLU)  3897( OE1)  3.453    N/A
     Good      1                      _:10772(T3P) 32315( H1 )   B:112(GLU)  3897( OE1)  3.113    N/A
     Good      1                      _:10772(T3P) 32316( H2 )   B:108(SER)  3840( CB )  3.469    N/A
     Good      1                      _:10772(T3P) 32316( H2 )   B:108(SER)  3844( HB3)  2.549    N/A
     Good      1                      _:10773(T3P) 32317( O  )    B:78(GLU)  3375( OE1)  3.908    N/A
     Good      1                      _:10779(T3P) 32335( O  )   A:111(GLU)  1741( OE2)  3.166    N/A
     Good      1                      _:10779(T3P) 32336( H1 )   A:111(GLU)  1741( OE2)  2.382    N/A
     Good      1                      _:10779(T3P) 32337( H2 )   A:111(GLU)  1741( OE2)  3.155    N/A
     Good      1                      _:10797(T3P) 32389( O  )    B:93(ALA)  3635( CB )  3.633    N/A
     Good      1                      _:10797(T3P) 32389( O  )    B:93(ALA)  3640( HB3)  2.909    N/A
     Good      1                      _:10797(T3P) 32391( H2 )    B:93(ALA)  3635( CB )  3.095    N/A
     Good      1                      _:10797(T3P) 32391( H2 )    B:93(ALA)  3639( HB2)  2.812    N/A
     Good      1                      _:10797(T3P) 32391( H2 )    B:93(ALA)  3640( HB3)  2.613    N/A
     Good      1                      _:10802(T3P) 32404( O  )    A:82(ALA)  1283( O  )  3.649    N/A
     Good      1                      _:10802(T3P) 32404( O  )    A:83(ASP)  1291( CA )  3.687    N/A
     Good      1                      _:10802(T3P) 32404( O  )    A:83(ASP)  1292( C  )  4.144    N/A
     Good      1                      _:10802(T3P) 32404( O  )    A:83(ASP)  1299( HA )  2.626    N/A
     Good      1                      _:10802(T3P) 32404( O  )    A:84(LYS)  1302( N  )  3.573    N/A
     Good      1                      _:10802(T3P) 32404( O  )    A:84(LYS)  1311( H  )  2.607    N/A
     Good      1                      _:10804(T3P) 32410( O  )   A:131(LYS)  2074( CE )  3.863    N/A
     Good      1                      _:10804(T3P) 32410( O  )   A:131(LYS)  2084( HE3)  3.475    N/A
     Good      1                      _:10804(T3P) 32410( O  )   A:131(LYS)  2085( HE2)  3.142    N/A
     Good      1                      _:10804(T3P) 32412( H2 )   A:131(LYS)  2074( CE )  3.369    N/A
     Good      1                      _:10804(T3P) 32412( H2 )   A:131(LYS)  2085( HE2)  2.631    N/A
     Good      1                      _:10813(T3P) 32437( O  )    A:32(PRO)   507( CG )  3.750    N/A
     Good      1                      _:10813(T3P) 32437( O  )    A:32(PRO)   508( CD )  3.845    N/A
     Good      1                      _:10813(T3P) 32437( O  )    A:32(PRO)   512( HG3)  2.946    N/A
     Good      1                      _:10813(T3P) 32437( O  )    A:32(PRO)   515( HD3)  3.127    N/A
     Good      1                      _:10813(T3P) 32437( O  )    B:12(ARG)  2298( CD )  3.420    N/A
     Good      1                      _:10813(T3P) 32437( O  )    B:12(ARG)  2309( HD3)  3.026    N/A
     Good      1                      _:10813(T3P) 32437( O  )    B:12(ARG)  2310( HD2)  2.818    N/A
     Good      1                      _:10813(T3P) 32438( H1 )    A:32(PRO)   515( HD3)  2.748    N/A
     Good      1                      _:10828(T3P) 32482( O  )    B:60(ALA)  3074( CB )  4.037    N/A
     Good      1                      _:10828(T3P) 32482( O  )    B:60(ALA)  3078( HB2)  3.464    N/A
     Good      1                      _:10832(T3P) 32494( O  )    A:60(ALA)   932( CB )  3.740    N/A
     Good      1                      _:10832(T3P) 32494( O  )    A:60(ALA)   936( HB2)  2.820    N/A
     Good      1                      _:10832(T3P) 32495( H1 )    A:60(ALA)   932( CB )  3.452    N/A
     Good      1                      _:10832(T3P) 32495( H1 )    A:60(ALA)   936( HB2)  2.494    N/A
     Good      1                      _:10835(T3P) 32503( O  )  B:134A(NMA)  4280( CA )  4.098    N/A
     Good      1                      _:10835(T3P) 32504( H1 )  B:134A(NMA)  4280( CA )  3.784    N/A
     Good      1                      _:10835(T3P) 32505( H2 )  B:134A(NMA)  4280( CA )  3.472    N/A
     Good      1                      _:10850(T3P) 32548( O  )    B:22(TRP)  2477( CD1)  3.664    N/A
     Good      1                      _:10850(T3P) 32548( O  )    B:22(TRP)  2479( CE2)  3.875    N/A
     Good      1                      _:10850(T3P) 32548( O  )    B:22(TRP)  2481( NE1)  2.838    N/A
     Good      1                      _:10850(T3P) 32548( O  )    B:34(TYR)  2684( CE2)  3.557    N/A
     Good      1                      _:10850(T3P) 32548( O  )    B:34(TYR)  2685( CZ )  3.656    N/A
     Good      1                      _:10850(T3P) 32548( O  )    B:34(TYR)  2686( OH )  3.412    N/A
     Good      1                      _:10850(T3P) 32548( O  )    B:34(TYR)  2694( HE2)  3.423    N/A
     Good      1                      _:10850(T3P) 32548( O  )    B:34(TYR)  2695( HH )  3.053    N/A
     Good      1                      _:10850(T3P) 32548( O  )   B:106(GLY)  3818( CA )  3.264    N/A
     Good      1                      _:10850(T3P) 32548( O  )   B:106(GLY)  3819( C  )  4.195    N/A
     Good      1                      _:10850(T3P) 32548( O  )   B:106(GLY)  3822( HA3)  2.434    N/A
     Good      1                      _:10850(T3P) 32548( O  )   B:106(GLY)  3823( HA2)  3.184    N/A
     Good      1                      _:10850(T3P) 32549( H1 )    B:22(TRP)  2491( HE1)  2.653    N/A
     Good      1                      _:10850(T3P) 32549( H1 )    B:34(TYR)  2684( CE2)  2.925    N/A
     Good      1                      _:10850(T3P) 32549( H1 )    B:34(TYR)  2685( CZ )  3.015    N/A
     Good      1                      _:10850(T3P) 32549( H1 )    B:34(TYR)  2686( OH )  2.670    N/A
     Good      1                      _:10850(T3P) 32549( H1 )    B:34(TYR)  2694( HE2)  2.690    N/A
     Good      1                      _:10850(T3P) 32549( H1 )    B:34(TYR)  2695( HH )  2.173    N/A
     Good      1                      _:10850(T3P) 32549( H1 )   B:106(GLY)  3822( HA3)  2.767    N/A
     Good      1                      _:10850(T3P) 32550( H2 )    B:22(TRP)  2477( CD1)  3.528    N/A
     Good      1                      _:10850(T3P) 32550( H2 )    B:22(TRP)  2481( NE1)  2.966    N/A
     Good      1                      _:10850(T3P) 32550( H2 )    B:22(TRP)  2491( HE1)  2.163    N/A
     Good      1                      _:10863(T3P) 32587( O  )    A:64(GLU)   987( CD )  3.802    N/A
     Good      1                      _:10863(T3P) 32587( O  )    A:64(GLU)   989( OE2)  2.916    N/A
     Good      1                      _:10863(T3P) 32589( H2 )    A:64(GLU)   987( CD )  2.895    N/A
     Good      1                      _:10885(T3P) 32653( O  )    A:63(ALA)   972( CA )  4.181    N/A
     Good      1                      _:10885(T3P) 32653( O  )    A:63(ALA)   973( C  )  3.863    N/A
     Good      1                      _:10885(T3P) 32653( O  )    A:63(ALA)   975( CB )  3.372    N/A
     Good      1                      _:10885(T3P) 32653( O  )    A:63(ALA)   978( HB1)  3.314    N/A
     Good      1                      _:10885(T3P) 32653( O  )    A:63(ALA)   979( HB2)  2.436    N/A
     Good      1                      _:10885(T3P) 32654( H1 )    A:63(ALA)   979( HB2)  2.765    N/A
     Good      1                      _:10885(T3P) 32655( H2 )    A:63(ALA)   975( CB )  3.452    N/A
     Good      1                      _:10885(T3P) 32655( H2 )    A:63(ALA)   979( HB2)  2.734    N/A
     Good      1                      _:10889(T3P) 32665( O  )    B:19(THR)  2428( CG2)  3.561    N/A
     Good      1                      _:10889(T3P) 32665( O  )    B:19(THR)  2434(HG22)  3.360    N/A
     Good      1                      _:10889(T3P) 32665( O  )    B:19(THR)  2435(HG23)  2.742    N/A
     Good      1                      _:10889(T3P) 32665( O  )    B:23(GLN)  2500( CG )  3.935    N/A
     Good      1                      _:10889(T3P) 32665( O  )    B:23(GLN)  2501( CD )  3.241    N/A
     Good      1                      _:10889(T3P) 32665( O  )    B:23(GLN)  2502( NE2)  3.899    N/A
     Good      1                      _:10889(T3P) 32665( O  )    B:23(GLN)  2503( OE1)  2.767    N/A
     Good      1                      _:10889(T3P) 32665( O  )    B:31(LYS)  2626( CB )  3.743    N/A
     Good      1                      _:10889(T3P) 32665( O  )    B:31(LYS)  2633( HB3)  3.024    N/A
     Good      1                      _:10889(T3P) 32665( O  )    B:31(LYS)  2634( HB2)  3.463    N/A
     Good      1                      _:10889(T3P) 32665( O  )    B:31(LYS)  2637( HD3)  3.442    N/A
     Good      1                      _:10889(T3P) 32666( H1 )    B:19(THR)  2428( CG2)  3.384    N/A
     Good      1                      _:10889(T3P) 32666( H1 )    B:19(THR)  2435(HG23)  2.449    N/A
     Good      1                      _:10889(T3P) 32666( H1 )    B:23(GLN)  2500( CG )  3.384    N/A
     Good      1                      _:10889(T3P) 32666( H1 )    B:23(GLN)  2501( CD )  2.554    N/A
     Good      1                      _:10889(T3P) 32667( H2 )    B:19(THR)  2428( CG2)  3.246    N/A
     Good      1                      _:10889(T3P) 32667( H2 )    B:19(THR)  2434(HG22)  2.791    N/A
     Good      1                      _:10889(T3P) 32667( H2 )    B:19(THR)  2435(HG23)  2.674    N/A
     Good      1                      _:10889(T3P) 32667( H2 )    B:31(LYS)  2637( HD3)  2.768    N/A
     Good      1                      _:10906(T3P) 32716( O  )    B:76(ARG)  3327( NE )  3.937    N/A
     Good      1                      _:10906(T3P) 32716( O  )    B:76(ARG)  3339( HE )  3.200    N/A
     Good      1                      _:10906(T3P) 32716( O  )    B:78(GLU)  3374( CD )  3.777    N/A
     Good      1                      _:10906(T3P) 32717( H1 )    B:78(GLU)  3375( OE1)  3.037    N/A
     Good      1                      _:10906(T3P) 32718( H2 )    B:78(GLU)  3374( CD )  2.832    N/A
     Good      1                      _:10921(T3P) 32761( O  )   A:130(ARG)  2052( NH1)  3.638    N/A
     Good      1                      _:10921(T3P) 32761( O  )   A:130(ARG)  2063(HH12)  3.340    N/A
     Good      1                      _:10921(T3P) 32761( O  )   A:130(ARG)  2064(HH11)  3.318    N/A
     Good      1                      _:10921(T3P) 32761( O  )     B:5(ASN)  2174( CA )  3.852    N/A
     Good      1                      _:10921(T3P) 32761( O  )     B:5(ASN)  2177( CB )  3.834    N/A
     Good      1                      _:10921(T3P) 32761( O  )     B:5(ASN)  2178( CG )  3.505    N/A
     Good      1                      _:10921(T3P) 32761( O  )     B:5(ASN)  2182( HA )  3.101    N/A
     Good      1                      _:10921(T3P) 32761( O  )    B:10(GLN)  2262( CD )  4.106    N/A
     Good      1                      _:10921(T3P) 32761( O  )    B:10(GLN)  2263( NE2)  3.118    N/A
     Good      1                      _:10921(T3P) 32762( H1 )     B:5(ASN)  2174( CA )  3.340    N/A
     Good      1                      _:10921(T3P) 32762( H1 )     B:5(ASN)  2177( CB )  3.158    N/A
     Good      1                      _:10921(T3P) 32762( H1 )     B:5(ASN)  2178( CG )  2.604    N/A
     Good      1                      _:10921(T3P) 32762( H1 )     B:5(ASN)  2182( HA )  2.617    N/A
     Good      1                      _:10921(T3P) 32762( H1 )    B:10(GLN)  2271(HE22)  2.464    N/A
     Good      1                      _:10921(T3P) 32763( H2 )   A:130(ARG)  2052( NH1)  3.215    N/A
     Good      1                      _:10921(T3P) 32763( H2 )     B:5(ASN)  2180( OD1)  2.943    N/A
     Good      1                      _:10930(T3P) 32788( O  )   A:119(ALA)  1867( CB )  4.054    N/A
     Good      1                      _:10930(T3P) 32788( O  )   A:119(ALA)  1872( HB3)  3.009    N/A
     Good      1                      _:10930(T3P) 32789( H1 )   A:119(ALA)  1872( HB3)  2.712    N/A
     Good      1                      _:10932(T3P) 32794( O  )    B:96(GLU)  3670( OE1)  3.288    N/A
     Good      1                      _:10932(T3P) 32795( H1 )    B:96(GLU)  3669( CD )  3.460    N/A
     Good      1                      _:10932(T3P) 32795( H1 )    B:96(GLU)  3670( OE1)  2.422    N/A
     Good      1                      _:10936(T3P) 32806( O  )    A:17(GLN)   262(HE22)  3.255    N/A
     Good      1                      _:10936(T3P) 32806( O  )   B:133(MET)  4254( SD )  3.804    N/A
     Good      1                      _:10936(T3P) 32806( O  )   B:134(ASN)  4267( C  )  4.134    N/A
     Good      1                      _:10936(T3P) 32806( O  )   B:134(ASN)  4268( O  )  3.110    N/A
     Good      1                      _:10936(T3P) 32806( O  )  B:134A(NMA)  4280( CA )  3.783    N/A
     Good      1                      _:10936(T3P) 32806( O  )  B:134A(NMA)  4282(1HA )  2.858    N/A
     Good      1                      _:10936(T3P) 32807( H1 )    A:17(GLN)   262(HE22)  2.718    N/A
     Good      1                      _:10936(T3P) 32807( H1 )   B:134(ASN)  4268( O  )  2.904    N/A
     Good      1                      _:10936(T3P) 32807( H1 )  B:134A(NMA)  4280( CA )  3.703    N/A
     Good      1                      _:10936(T3P) 32807( H1 )  B:134A(NMA)  4282(1HA )  2.687    N/A
     Good      1                      _:10936(T3P) 32808( H2 )   B:133(MET)  4254( SD )  2.967    N/A
     Good      1                      _:10936(T3P) 32808( H2 )   B:134(ASN)  4268( O  )  2.617    N/A
     Good      1                      _:10936(T3P) 32808( H2 )  B:134A(NMA)  4280( CA )  3.895    N/A
     Good      1                      _:10945(T3P) 32833( O  )   B:118(SER)  3998( CB )  3.235    N/A
     Good      1                      _:10945(T3P) 32833( O  )   B:118(SER)  3999( OG )  2.731    N/A
     Good      1                      _:10945(T3P) 32833( O  )   B:118(SER)  4002( HB3)  3.117    N/A
     Good      1                      _:10945(T3P) 32833( O  )   B:118(SER)  4003( HB2)  3.412    N/A
     Good      1                      _:10945(T3P) 32833( O  )   B:118(SER)  4004( HG )  3.069    N/A
     Good      1                      _:10945(T3P) 32834( H1 )   B:118(SER)  3999( OG )  3.189    N/A
     Good      1                      _:10945(T3P) 32835( H2 )   B:118(SER)  3998( CB )  2.478    N/A
     Good      1                      _:10945(T3P) 32835( H2 )   B:118(SER)  4002( HB3)  2.582    N/A
     Good      1                      _:10945(T3P) 32835( H2 )   B:118(SER)  4003( HB2)  2.822    N/A
     Good      1                      _:10945(T3P) 32835( H2 )   B:118(SER)  4004( HG )  2.166    N/A
     Good      1                      _:10946(T3P) 32836( O  )    B:27(PRO)  2565( C  )  4.107    N/A
     Good      1                      _:10946(T3P) 32836( O  )    B:27(PRO)  2566( O  )  3.281    N/A
     Good      1                      _:10946(T3P) 32836( O  )    B:28(ASP)  2578( CA )  3.881    N/A
     Good      1                      _:10946(T3P) 32836( O  )    B:28(ASP)  2579( C  )  3.406    N/A
     Good      1                      _:10946(T3P) 32836( O  )    B:28(ASP)  2580( O  )  2.974    N/A
     Good      1                      _:10946(T3P) 32836( O  )    B:28(ASP)  2586( HA )  3.211    N/A
     Good      1                      _:10946(T3P) 32838( H2 )    B:28(ASP)  2578( CA )  3.319    N/A
     Good      1                      _:10946(T3P) 32838( H2 )    B:28(ASP)  2579( C  )  2.618    N/A
     Good      1                      _:10946(T3P) 32838( H2 )    B:28(ASP)  2586( HA )  2.742    N/A
     Good      1                      _:10971(T3P) 32911( O  )    B:87(ARG)  3523( NH1)  3.570    N/A
     Good      1                      _:10971(T3P) 32911( O  )    B:87(ARG)  3534(HH12)  3.141    N/A
     Good      1                      _:10971(T3P) 32911( O  )    B:87(ARG)  3535(HH11)  3.295    N/A
     Good      1                      _:10982(T3P) 32944( O  )   B:101(ALA)  3746( CA )  4.098    N/A
     Good      1                      _:10982(T3P) 32944( O  )   B:101(ALA)  3749( CB )  3.975    N/A
     Good      1                      _:10982(T3P) 32944( O  )   B:101(ALA)  3751( HA )  3.330    N/A
     Good      1                      _:10982(T3P) 32944( O  )   B:101(ALA)  3753( HB2)  3.277    N/A
     Good      1                      _:10986(T3P) 32956( O  )   B:123(GLU)  4067( CG )  4.027    N/A
     Good      1                      _:10986(T3P) 32956( O  )   B:123(GLU)  4068( CD )  3.037    N/A
     Good      1                      _:10986(T3P) 32956( O  )   B:123(GLU)  4069( OE1)  3.114    N/A
     Good      1                      _:10986(T3P) 32956( O  )   B:123(GLU)  4070( OE2)  2.878    N/A
     Good      1                      _:10986(T3P) 32957( H1 )   B:123(GLU)  4068( CD )  3.201    N/A
     Good      1                      _:10986(T3P) 32957( H1 )   B:123(GLU)  4070( OE2)  3.176    N/A
     Good      1                      _:10986(T3P) 32958( H2 )   B:123(GLU)  4067( CG )  3.275    N/A
     Good      1                      _:10986(T3P) 32958( H2 )   B:123(GLU)  4069( OE1)  2.234    N/A
     Good      1                      _:10997(T3P) 32989( O  )    A:72(ARG)  1114( C  )  3.865    N/A
     Good      1                      _:10997(T3P) 32989( O  )    A:72(ARG)  1115( O  )  2.964    N/A
     Good      1                      _:10997(T3P) 32991( H2 )    A:72(ARG)  1114( C  )  3.183    N/A
     Good      1                      _:11026(T3P) 33076( O  )    B:85(ARG)  3475( NH1)  3.758    N/A
     Good      1                      _:11027(T3P) 33079( O  )    B:64(GLU)  3129( CD )  3.540    N/A
     Good      1                      _:11027(T3P) 33080( H1 )    B:64(GLU)  3129( CD )  3.412    N/A
     Good      1                      _:11027(T3P) 33080( H1 )    B:64(GLU)  3131( OE2)  2.859    N/A
     Good      1                      _:11027(T3P) 33081( H2 )    B:64(GLU)  3129( CD )  2.762    N/A
     Good      1                      _:11036(T3P) 33106( O  )    A:21(ARG)   313( CZ )  4.166    N/A
     Good      1                      _:11036(T3P) 33106( O  )    A:21(ARG)   314( NH1)  3.127    N/A
     Good      1                      _:11036(T3P) 33106( O  )    A:21(ARG)   325(HH12)  3.278    N/A
     Good      1                      _:11036(T3P) 33106( O  )    A:21(ARG)   326(HH11)  2.399    N/A
     Good      1                      _:11036(T3P) 33106( O  )    A:24(HIS)   374( CB )  3.448    N/A
     Good      1                      _:11036(T3P) 33106( O  )    A:24(HIS)   375( CG )  3.410    N/A
     Good      1                      _:11036(T3P) 33106( O  )    A:24(HIS)   378( CE1)  3.759    N/A
     Good      1                      _:11036(T3P) 33106( O  )    A:24(HIS)   382( HB3)  2.745    N/A
     Good      1                      _:11036(T3P) 33106( O  )    A:24(HIS)   383( HB2)  3.498    N/A
     Good      1                      _:11036(T3P) 33107( H1 )    A:24(HIS)   377( ND1)  3.300    N/A
     Good      1                      _:11036(T3P) 33107( H1 )    A:24(HIS)   385( HD1)  2.297    N/A
     Good      1                      _:11036(T3P) 33108( H2 )    A:24(HIS)   374( CB )  3.363    N/A
     Good      1                      _:11036(T3P) 33108( H2 )    A:24(HIS)   377( ND1)  3.063    N/A
     Good      1                      _:11036(T3P) 33108( H2 )    A:24(HIS)   382( HB3)  2.437    N/A
     Good      1                      _:11036(T3P) 33108( H2 )    A:24(HIS)   385( HD1)  2.160    N/A
     Good      1                      _:11061(T3P) 33181( O  )   A:134(ASN)  2128( CG )  3.751    N/A
     Good      1                      _:11061(T3P) 33181( O  )   A:134(ASN)  2129( ND2)  3.867    N/A
     Good      1                      _:11061(T3P) 33181( O  )   A:134(ASN)  2130( OD1)  3.234    N/A
     Good      1                      _:11061(T3P) 33181( O  )    B:21(ARG)  2453( CD )  3.952    N/A
     Good      1                      _:11061(T3P) 33181( O  )    B:21(ARG)  2456( NH1)  3.432    N/A
     Good      1                      _:11061(T3P) 33181( O  )    B:21(ARG)  2465( HD2)  2.942    N/A
     Good      1                      _:11061(T3P) 33181( O  )    B:21(ARG)  2468(HH11)  2.742    N/A
     Good      1                      _:11061(T3P) 33181( O  )   B:116(ARG)  3959( CZ )  3.868    N/A
     Good      1                      _:11061(T3P) 33181( O  )   B:116(ARG)  3961( NH2)  2.845    N/A
     Good      1                      _:11061(T3P) 33181( O  )   B:116(ARG)  3974(HH21)  3.309    N/A
     Good      1                      _:11061(T3P) 33182( H1 )    B:21(ARG)  2456( NH1)  3.033    N/A
     Good      1                      _:11061(T3P) 33182( H1 )    B:21(ARG)  2465( HD2)  2.690    N/A
     Good      1                      _:11061(T3P) 33182( H1 )    B:21(ARG)  2468(HH11)  2.160    N/A
     Good      1                      _:11061(T3P) 33182( H1 )   B:116(ARG)  3973(HH22)  2.544    N/A
     Good      1                      _:11061(T3P) 33183( H2 )   A:134(ASN)  2128( CG )  3.082    N/A
     Good      1                      _:11061(T3P) 33183( H2 )   A:134(ASN)  2129( ND2)  3.233    N/A
     Good      1                      _:11061(T3P) 33183( H2 )   A:134(ASN)  2130( OD1)  2.805    N/A
     Good      1                      _:11061(T3P) 33183( H2 )   B:116(ARG)  3973(HH22)  2.457    N/A
     Good      1                      _:11065(T3P) 33193( O  )    A:83(ASP)  1295( CG )  3.614    N/A
     Good      1                      _:11065(T3P) 33193( O  )    A:83(ASP)  1296( OD1)  2.734    N/A
     Good      1                      _:11065(T3P) 33193( O  )    A:85(ARG)  1334( NH2)  3.167    N/A
     Good      1                      _:11065(T3P) 33193( O  )    A:85(ARG)  1346(HH22)  3.283    N/A
     Good      1                      _:11065(T3P) 33194( H1 )    A:83(ASP)  1294( CB )  3.403    N/A
     Good      1                      _:11065(T3P) 33194( H1 )    A:83(ASP)  1295( CG )  2.772    N/A
     Good      1                      _:11065(T3P) 33194( H1 )    A:85(ARG)  1334( NH2)  3.297    N/A
     Good      1                      _:11065(T3P) 33194( H1 )    A:85(ARG)  1347(HH21)  2.378    N/A
     Good      1                      _:11105(T3P) 33313( O  )    B:72(ARG)  3259( CG )  3.695    N/A
     Good      1                      _:11105(T3P) 33313( O  )    B:72(ARG)  3260( CD )  3.385    N/A
     Good      1                      _:11105(T3P) 33313( O  )    B:72(ARG)  3261( NE )  3.667    N/A
     Good      1                      _:11105(T3P) 33313( O  )    B:72(ARG)  3268( HG2)  3.147    N/A
     Good      1                      _:11105(T3P) 33313( O  )    B:72(ARG)  3270( HD2)  2.470    N/A
     Good      1                      _:11105(T3P) 33315( H2 )    B:72(ARG)  3259( CG )  3.419    N/A
     Good      1                      _:11105(T3P) 33315( H2 )    B:72(ARG)  3260( CD )  3.150    N/A
     Good      1                      _:11105(T3P) 33315( H2 )    B:72(ARG)  3261( NE )  3.101    N/A
     Good      1                      _:11105(T3P) 33315( H2 )    B:72(ARG)  3268( HG2)  2.804    N/A
     Good      1                      _:11105(T3P) 33315( H2 )    B:72(ARG)  3270( HD2)  2.448    N/A
     Good      1                      _:11112(T3P) 33334( O  )   B:123(GLU)  4069( OE1)  3.915    N/A
     Good      1                      _:11112(T3P) 33336( H2 )   B:123(GLU)  4069( OE1)  3.040    N/A
     Good      1                      _:11114(T3P) 33340( O  )   A:120(GLU)  1883( HA )  3.220    N/A
     Good      1                      _:11114(T3P) 33340( O  )   A:123(GLU)  1924( CB )  3.534    N/A
     Good      1                      _:11114(T3P) 33340( O  )   A:123(GLU)  1925( CG )  3.421    N/A
     Good      1                      _:11114(T3P) 33340( O  )   A:123(GLU)  1930( HB2)  3.098    N/A
     Good      1                      _:11114(T3P) 33340( O  )   A:123(GLU)  1931( HB3)  3.261    N/A
     Good      1                      _:11114(T3P) 33340( O  )   A:123(GLU)  1932( HG2)  3.504    N/A
     Good      1                      _:11114(T3P) 33340( O  )   A:123(GLU)  1933( HG3)  2.772    N/A
     Good      1                      _:11114(T3P) 33341( H1 )   A:120(GLU)  1883( HA )  2.855    N/A
     Good      1                      _:11114(T3P) 33341( H1 )   A:123(GLU)  1924( CB )  2.990    N/A
     Good      1                      _:11114(T3P) 33341( H1 )   A:123(GLU)  1925( CG )  3.256    N/A
     Good      1                      _:11114(T3P) 33341( H1 )   A:123(GLU)  1930( HB2)  2.497    N/A
     Good      1                      _:11114(T3P) 33341( H1 )   A:123(GLU)  1931( HB3)  2.552    N/A
     Good      1                      _:11114(T3P) 33341( H1 )   A:123(GLU)  1933( HG3)  2.773    N/A
     Good      1                      _:11123(T3P) 33367( O  )    B:18(HIS)  2414( CE1)  4.077    N/A
     Good      1                      _:11123(T3P) 33367( O  )    B:22(TRP)  2475( CB )  3.361    N/A
     Good      1                      _:11123(T3P) 33367( O  )    B:22(TRP)  2476( CG )  3.374    N/A
     Good      1                      _:11123(T3P) 33367( O  )    B:22(TRP)  2477( CD1)  3.295    N/A
     Good      1                      _:11123(T3P) 33367( O  )    B:22(TRP)  2487( HB3)  3.154    N/A
     Good      1                      _:11123(T3P) 33367( O  )    B:22(TRP)  2488( HB2)  2.837    N/A
     Good      1                      _:11123(T3P) 33367( O  )    B:22(TRP)  2489( HD1)  3.239    N/A
     Good      1                      _:11123(T3P) 33368( H1 )    B:22(TRP)  2475( CB )  3.475    N/A
     Good      1                      _:11123(T3P) 33368( H1 )    B:22(TRP)  2476( CG )  3.108    N/A
     Good      1                      _:11123(T3P) 33368( H1 )    B:22(TRP)  2477( CD1)  2.992    N/A
     Good      1                      _:11123(T3P) 33369( H2 )    B:22(TRP)  2475( CB )  2.917    N/A
     Good      1                      _:11123(T3P) 33369( H2 )    B:22(TRP)  2476( CG )  2.965    N/A
     Good      1                      _:11123(T3P) 33369( H2 )    B:22(TRP)  2477( CD1)  2.693    N/A
     Good      1                      _:11123(T3P) 33369( H2 )    B:22(TRP)  2488( HB2)  2.231    N/A
     Good      1                      _:11123(T3P) 33369( H2 )    B:22(TRP)  2489( HD1)  2.410    N/A
     Good      1                      _:11141(T3P) 33421( O  )    B:74(LEU)  3292( CD2)  3.989    N/A
     Good      1                      _:11141(T3P) 33421( O  )    B:74(LEU)  3301(HD21)  3.210    N/A
     Good      1                      _:11141(T3P) 33421( O  )    B:98(VAL)  3706( CG2)  3.225    N/A
     Good      1                      _:11141(T3P) 33421( O  )    B:98(VAL)  3713(HG21)  3.180    N/A
     Good      1                      _:11141(T3P) 33421( O  )    B:98(VAL)  3714(HG22)  2.680    N/A
     Good      1                      _:11141(T3P) 33421( O  )    B:98(VAL)  3715(HG23)  3.122    N/A
     Good      1                      _:11141(T3P) 33422( H1 )    B:98(VAL)  3706( CG2)  3.504    N/A
     Good      1                      _:11146(T3P) 33436( O  )    A:26(LEU)   409( CD2)  3.911    N/A
     Good      1                      _:11146(T3P) 33436( O  )    A:26(LEU)   419(HD22)  3.500    N/A
     Good      1                      _:11146(T3P) 33436( O  )   A:105(ILE)  1663( CD1)  4.008    N/A
     Good      1                      _:11146(T3P) 33436( O  )   A:105(ILE)  1673(HD12)  3.417    N/A
     Good      1                      _:11160(T3P) 33478( O  )     B:5(ASN)  2179( ND2)  3.499    N/A
     Good      1                      _:11160(T3P) 33478( O  )     B:5(ASN)  2185(HD22)  2.831    N/A
     Good      1                      _:11160(T3P) 33479( H1 )     B:5(ASN)  2179( ND2)  3.201    N/A
     Good      1                      _:11160(T3P) 33479( H1 )     B:5(ASN)  2185(HD22)  2.492    N/A
     Good      1                      _:11160(T3P) 33480( H2 )     B:5(ASN)  2179( ND2)  3.148    N/A
     Good      1                      _:11160(T3P) 33480( H2 )     B:5(ASN)  2185(HD22)  2.403    N/A
     Good      1                      _:11198(T3P) 33592( O  )   A:103(ILE)  1630( CD1)  3.629    N/A
     Good      1                      _:11198(T3P) 33592( O  )   A:103(ILE)  1641(HD13)  2.795    N/A
     Good      1                      _:11212(T3P) 33634( O  )    B:80(ASP)  3405( CG )  3.887    N/A
     Good      1                      _:11212(T3P) 33634( O  )    B:80(ASP)  3407( OD2)  3.077    N/A
     Good      1                      _:11212(T3P) 33634( O  )    B:80(ASP)  3409( HA )  3.461    N/A
     Good      1                      _:11212(T3P) 33636( H2 )    B:80(ASP)  3405( CG )  3.178    N/A
     Good      1                      _:11212(T3P) 33636( H2 )    B:80(ASP)  3407( OD2)  2.256    N/A
     Good      1                      _:11212(T3P) 33636( H2 )    B:80(ASP)  3409( HA )  2.779    N/A
     Good      1                      _:11230(T3P) 33688( O  )    A:78(GLU)  1232( CD )  3.504    N/A
     Good      1                      _:11230(T3P) 33688( O  )    A:78(GLU)  1233( OE1)  3.096    N/A
     Good      1                      _:11230(T3P) 33688( O  )    A:78(GLU)  1234( OE2)  3.015    N/A
     Good      1                      _:11230(T3P) 33690( H2 )    A:78(GLU)  1232( CD )  2.597    N/A
     Good      1                      _:11230(T3P) 33690( H2 )    A:78(GLU)  1233( OE1)  2.332    N/A
     Good      1                      _:11234(T3P) 33700( O  )   A:130(ARG)  2051( CZ )  3.703    N/A
     Good      1                      _:11234(T3P) 33700( O  )   A:130(ARG)  2052( NH1)  3.096    N/A
     Good      1                      _:11234(T3P) 33700( O  )   A:130(ARG)  2063(HH12)  3.040    N/A
     Good      1                      _:11234(T3P) 33700( O  )   A:130(ARG)  2064(HH11)  3.173    N/A
     Good      1                      _:11234(T3P) 33702( H2 )   A:130(ARG)  2051( CZ )  3.283    N/A
     Good      1                      _:11234(T3P) 33702( H2 )   A:130(ARG)  2052( NH1)  2.813    N/A
     Good      1                      _:11234(T3P) 33702( H2 )   A:130(ARG)  2063(HH12)  2.596    N/A
     Good      1                      _:11244(T3P) 33730( O  )   B:112(GLU)  3895( CG )  4.040    N/A
     Good      1                      _:11244(T3P) 33730( O  )   B:112(GLU)  3896( CD )  3.480    N/A
     Good      1                      _:11244(T3P) 33730( O  )   B:112(GLU)  3897( OE1)  2.815    N/A
     Good      1                      _:11244(T3P) 33730( O  )   B:112(GLU)  3904( HG2)  3.419    N/A
     Good      1                      _:11244(T3P) 33731( H1 )   B:112(GLU)  3895( CG )  3.098    N/A
     Good      1                      _:11244(T3P) 33731( H1 )   B:112(GLU)  3896( CD )  2.586    N/A
     Good      1                      _:11244(T3P) 33731( H1 )   B:112(GLU)  3904( HG2)  2.539    N/A
     Good      1                      _:11244(T3P) 33732( H2 )   B:112(GLU)  3897( OE1)  3.077    N/A
     Good      1                      _:11251(T3P) 33751( O  )   B:120(GLU)  4020( CG )  3.609    N/A
     Good      1                      _:11251(T3P) 33751( O  )   B:120(GLU)  4021( CD )  4.011    N/A
     Good      1                      _:11251(T3P) 33751( O  )   B:120(GLU)  4029( HG2)  2.601    N/A
     Good      1                      _:11251(T3P) 33751( O  )   B:123(GLU)  4069( OE1)  3.682    N/A
     Good      1                      _:11251(T3P) 33752( H1 )   B:120(GLU)  4029( HG2)  2.557    N/A
     Good      1                      _:11261(T3P) 33781( O  )   B:101(ALA)  3747( C  )  4.135    N/A
     Good      1                      _:11261(T3P) 33781( O  )   B:101(ALA)  3748( O  )  3.174    N/A
     Good      1                      _:11261(T3P) 33781( O  )   B:101(ALA)  3753( HB2)  3.476    N/A
     Good      1                      _:11261(T3P) 33781( O  )   B:105(ILE)  3803( CG1)  3.811    N/A
     Good      1                      _:11261(T3P) 33781( O  )   B:105(ILE)  3805( CD1)  4.018    N/A
     Good      1                      _:11261(T3P) 33781( O  )   B:105(ILE)  3809(HG13)  3.426    N/A
     Good      1                      _:11261(T3P) 33781( O  )   B:105(ILE)  3810(HG12)  3.524    N/A
     Good      1                      _:11261(T3P) 33781( O  )   B:105(ILE)  3816(HD13)  3.387    N/A
     Good      1                      _:11261(T3P) 33783( H2 )   B:101(ALA)  3747( C  )  3.385    N/A
     Good      1                      _:11261(T3P) 33783( H2 )   B:101(ALA)  3748( O  )  2.343    N/A
     Good      1                      _:11261(T3P) 33783( H2 )   B:105(ILE)  3803( CG1)  3.124    N/A
     Good      1                      _:11261(T3P) 33783( H2 )   B:105(ILE)  3809(HG13)  2.725    N/A
     Good      1                      _:11261(T3P) 33783( H2 )   B:105(ILE)  3810(HG12)  2.762    N/A
     Good      1                      _:11283(T3P) 33847( O  )   A:130(ARG)  2045( C  )  3.701    N/A
     Good      1                      _:11283(T3P) 33847( O  )   A:130(ARG)  2046( O  )  2.708    N/A
     Good      1                      _:11283(T3P) 33847( O  )   A:131(LYS)  2068( CA )  4.118    N/A
     Good      1                      _:11283(T3P) 33847( O  )   A:131(LYS)  2077( HA )  3.242    N/A
     Good      1                      _:11283(T3P) 33848( H1 )   A:130(ARG)  2045( C  )  2.772    N/A
     Good      1                      _:11283(T3P) 33848( H1 )   A:131(LYS)  2068( CA )  3.436    N/A
     Good      1                      _:11283(T3P) 33848( H1 )   A:131(LYS)  2077( HA )  2.685    N/A
     Good      1                      _:11283(T3P) 33849( H2 )   A:130(ARG)  2046( O  )  3.100    N/A
     Good      1                      _:11327(T3P) 33979( O  )   A:133(MET)  2112( SD )  3.739    N/A
     Good      1                      _:11327(T3P) 33979( O  )   A:133(MET)  2113( CE )  4.033    N/A
     Good      1                      _:11327(T3P) 33979( O  )   A:133(MET)  2120( HE1)  3.284    N/A
     Good      1                      _:11327(T3P) 33979( O  )    B:10(GLN)  2261( CG )  3.524    N/A
     Good      1                      _:11327(T3P) 33979( O  )    B:10(GLN)  2262( CD )  3.840    N/A
     Good      1                      _:11327(T3P) 33979( O  )    B:10(GLN)  2270( HG2)  2.498    N/A
     Good      1                      _:11327(T3P) 33979( O  )    B:13(GLN)  2322( CD )  3.900    N/A
     Good      1                      _:11327(T3P) 33979( O  )    B:13(GLN)  2324( OE1)  2.937    N/A
     Good      1                      _:11327(T3P) 33980( H1 )    B:10(GLN)  2261( CG )  3.494    N/A
     Good      1                      _:11327(T3P) 33980( H1 )    B:10(GLN)  2270( HG2)  2.611    N/A
     Good      1                      _:11327(T3P) 33980( H1 )    B:13(GLN)  2324( OE1)  2.835    N/A
     Good      1                      _:11327(T3P) 33981( H2 )   A:133(MET)  2112( SD )  3.039    N/A
     Good      1                      _:11327(T3P) 33981( H2 )   A:133(MET)  2113( CE )  3.162    N/A
     Good      1                      _:11327(T3P) 33981( H2 )   A:133(MET)  2120( HE1)  2.430    N/A
     Good      1                      _:11327(T3P) 33981( H2 )    B:10(GLN)  2261( CG )  3.192    N/A
     Good      1                      _:11327(T3P) 33981( H2 )    B:10(GLN)  2270( HG2)  2.117    N/A
     Good      1                      _:11327(T3P) 33981( H2 )    B:13(GLN)  2322( CD )  3.231    N/A
     Good      1                      _:11330(T3P) 33988( O  )   A:118(SER)  1859( HA )  3.390    N/A
     Good      1                      _:11330(T3P) 33988( O  )   A:119(ALA)  1868( H  )  3.303    N/A
     Good      1                      _:11337(T3P) 34009( O  )    B:47(GLU)  2881( CG )  3.309    N/A
     Good      1                      _:11337(T3P) 34009( O  )    B:47(GLU)  2882( CD )  3.486    N/A
     Good      1                      _:11337(T3P) 34009( O  )    B:47(GLU)  2884( OE2)  2.851    N/A
     Good      1                      _:11337(T3P) 34009( O  )    B:47(GLU)  2889( HG3)  3.276    N/A
     Good      1                      _:11337(T3P) 34009( O  )    B:47(GLU)  2890( HG2)  2.568    N/A
     Good      1                      _:11337(T3P) 34009( O  )    B:48(GLN)  2902( HB3)  3.292    N/A
     Good      1                      _:11337(T3P) 34009( O  )    B:49(VAL)  2918(HG11)  3.319    N/A
     Good      1                      _:11337(T3P) 34009( O  )    B:86(ARG)  3491( CA )  3.355    N/A
     Good      1                      _:11337(T3P) 34009( O  )    B:86(ARG)  3492( C  )  3.732    N/A
     Good      1                      _:11337(T3P) 34009( O  )    B:86(ARG)  3494( CB )  4.003    N/A
     Good      1                      _:11337(T3P) 34009( O  )    B:86(ARG)  3502( HA )  2.455    N/A
     Good      1                      _:11337(T3P) 34009( O  )    B:87(ARG)  3514( N  )  3.026    N/A
     Good      1                      _:11337(T3P) 34009( O  )    B:87(ARG)  3515( CA )  4.115    N/A
     Good      1                      _:11337(T3P) 34009( O  )    B:87(ARG)  3516( C  )  4.147    N/A
     Good      1                      _:11337(T3P) 34009( O  )    B:87(ARG)  3517( O  )  3.522    N/A
     Good      1                      _:11337(T3P) 34010( H1 )    B:47(GLU)  2881( CG )  2.738    N/A
     Good      1                      _:11337(T3P) 34010( H1 )    B:47(GLU)  2882( CD )  2.616    N/A
     Good      1                      _:11337(T3P) 34010( H1 )    B:47(GLU)  2889( HG3)  2.811    N/A
     Good      1                      _:11337(T3P) 34010( H1 )    B:47(GLU)  2890( HG2)  2.143    N/A
     Good      1                      _:11337(T3P) 34010( H1 )    B:86(ARG)  3491( CA )  3.487    N/A
     Good      1                      _:11337(T3P) 34010( H1 )    B:86(ARG)  3502( HA )  2.671    N/A
     Good      1                      _:11337(T3P) 34010( H1 )    B:87(ARG)  3525( H  )  2.522    N/A
     Good      1                      _:11337(T3P) 34011( H2 )    B:86(ARG)  3502( HA )  2.499    N/A
     Good      1                      _:11348(T3P) 34042( O  )    B:21(ARG)  2448( CA )  4.117    N/A
     Good      1                      _:11348(T3P) 34042( O  )    B:21(ARG)  2452( CG )  3.839    N/A
     Good      1                      _:11348(T3P) 34042( O  )    B:21(ARG)  2456( NH1)  3.727    N/A
     Good      1                      _:11348(T3P) 34042( O  )    B:21(ARG)  2459( HA )  3.072    N/A
     Good      1                      _:11348(T3P) 34042( O  )    B:21(ARG)  2463( HG2)  2.759    N/A
     Good      1                      _:11348(T3P) 34042( O  )    B:21(ARG)  2468(HH11)  3.246    N/A
     Good      1                      _:11348(T3P) 34042( O  )    B:24(HIS)  2516( CB )  3.979    N/A
     Good      1                      _:11348(T3P) 34042( O  )    B:24(HIS)  2517( CG )  4.110    N/A
     Good      1                      _:11348(T3P) 34042( O  )    B:24(HIS)  2519( ND1)  3.648    N/A
     Good      1                      _:11348(T3P) 34042( O  )    B:24(HIS)  2525( HB2)  3.150    N/A
     Good      1                      _:11348(T3P) 34042( O  )    B:24(HIS)  2527( HD1)  3.094    N/A
     Good      1                      _:11348(T3P) 34043( H1 )    B:24(HIS)  2527( HD1)  2.620    N/A
     Good      1                      _:11348(T3P) 34044( H2 )    B:24(HIS)  2525( HB2)  2.721    N/A
     Good      1                      _:11350(T3P) 34048( O  )    A:17(GLN)   253( CD )  4.069    N/A
     Good      1                      _:11350(T3P) 34048( O  )    A:17(GLN)   254( NE2)  2.855    N/A
     Good      1                      _:11350(T3P) 34048( O  )    A:17(GLN)   262(HE22)  2.465    N/A
     Good      1                      _:11350(T3P) 34048( O  )    A:17(GLN)   263(HE21)  2.817    N/A
     Good      1                      _:11350(T3P) 34048( O  )   B:134(ASN)  4267( C  )  4.012    N/A
     Good      1                      _:11350(T3P) 34048( O  )   B:134(ASN)  4268( O  )  3.213    N/A
     Good      1                      _:11350(T3P) 34048( O  )  B:134A(NMA)  4280( CA )  4.058    N/A
     Good      1                      _:11350(T3P) 34048( O  )  B:134A(NMA)  4282(1HA )  3.134    N/A
     Good      1                      _:11350(T3P) 34049( H1 )    A:17(GLN)   254( NE2)  3.109    N/A
     Good      1                      _:11350(T3P) 34049( H1 )    A:17(GLN)   262(HE22)  2.658    N/A
     Good      1                      _:11350(T3P) 34049( H1 )   B:134(ASN)  4267( C  )  3.498    N/A
     Good      1                      _:11350(T3P) 34049( H1 )   B:134(ASN)  4268( O  )  2.971    N/A
     Good      1                      _:11350(T3P) 34049( H1 )  B:134A(NMA)  4280( CA )  3.555    N/A
     Good      1                      _:11350(T3P) 34049( H1 )  B:134A(NMA)  4282(1HA )  2.791    N/A
     Good      1                      _:11354(T3P) 34060( O  )    A:53(GLU)   834( CB )  4.003    N/A
     Good      1                      _:11354(T3P) 34060( O  )    A:53(GLU)   836( CD )  3.997    N/A
     Good      1                      _:11354(T3P) 34060( O  )    A:53(GLU)   838( OE2)  2.942    N/A
     Good      1                      _:11354(T3P) 34060( O  )    A:53(GLU)   841( HB3)  3.389    N/A
     Good      1                      _:11354(T3P) 34061( H1 )    A:53(GLU)   834( CB )  3.341    N/A
     Good      1                      _:11354(T3P) 34061( H1 )    A:53(GLU)   836( CD )  3.069    N/A
     Good      1                      _:11376(T3P) 34126( O  )    A:96(GLU)  1526( CG )  4.160    N/A
     Good      1                      _:11376(T3P) 34126( O  )    A:96(GLU)  1527( CD )  3.927    N/A
     Good      1                      _:11376(T3P) 34126( O  )    A:96(GLU)  1529( OE2)  3.368    N/A
     Good      1                      _:11376(T3P) 34126( O  )    A:96(GLU)  1535( HG2)  3.514    N/A
     Good      1                      _:11376(T3P) 34126( O  )   A:100(ALA)  1602( HB3)  3.183    N/A
     Good      1                      _:11376(T3P) 34127( H1 )    A:96(GLU)  1526( CG )  3.421    N/A
     Good      1                      _:11376(T3P) 34127( H1 )    A:96(GLU)  1527( CD )  3.010    N/A
     Good      1                      _:11376(T3P) 34127( H1 )    A:96(GLU)  1529( OE2)  2.428    N/A
     Good      1                      _:11400(T3P) 34198( O  )    A:61(THR)   943( CG2)  4.145    N/A
     Good      1                      _:11413(T3P) 34237( O  )    A:86(ARG)  1356( CZ )  3.529    N/A
     Good      1                      _:11413(T3P) 34237( O  )    A:86(ARG)  1357( NH1)  3.028    N/A
     Good      1                      _:11413(T3P) 34237( O  )    A:86(ARG)  1358( NH2)  3.283    N/A
     Good      1                      _:11413(T3P) 34237( O  )    A:86(ARG)  1370(HH22)  2.516    N/A
     Good      1                      _:11413(T3P) 34238( H1 )    A:86(ARG)  1368(HH12)  2.677    N/A
     Good      1                      _:11413(T3P) 34238( H1 )    A:86(ARG)  1370(HH22)  2.556    N/A
     Good      1                      _:11413(T3P) 34239( H2 )    A:86(ARG)  1368(HH12)  2.703    N/A
     Good      1                      _:11413(T3P) 34239( H2 )    A:86(ARG)  1370(HH22)  2.603    N/A
     Good      1                      _:11430(T3P) 34288( O  )    A:23(GLN)   355( C  )  3.903    N/A
     Good      1                      _:11430(T3P) 34288( O  )    A:23(GLN)   356( O  )  2.773    N/A
     Good      1                      _:11430(T3P) 34288( O  )    A:24(HIS)   371( CA )  4.023    N/A
     Good      1                      _:11430(T3P) 34288( O  )    A:24(HIS)   381( HA )  3.223    N/A
     Good      1                      _:11430(T3P) 34288( O  )    A:27(PRO)   425( CB )  3.529    N/A
     Good      1                      _:11430(T3P) 34288( O  )    A:27(PRO)   426( CG )  3.499    N/A
     Good      1                      _:11430(T3P) 34288( O  )    A:27(PRO)   427( CD )  3.928    N/A
     Good      1                      _:11430(T3P) 34288( O  )    A:27(PRO)   429( HB3)  2.744    N/A
     Good      1                      _:11430(T3P) 34288( O  )    A:27(PRO)   431( HG3)  2.844    N/A
     Good      1                      _:11430(T3P) 34288( O  )    A:27(PRO)   434( HD3)  3.306    N/A
     Good      1                      _:11430(T3P) 34289( H1 )    A:23(GLN)   356( O  )  3.044    N/A
     Good      1                      _:11430(T3P) 34289( H1 )    A:27(PRO)   426( CG )  3.303    N/A
     Good      1                      _:11430(T3P) 34289( H1 )    A:27(PRO)   431( HG3)  2.558    N/A
     Good      1                      _:11430(T3P) 34289( H1 )    A:27(PRO)   434( HD3)  2.850    N/A
     Good      1                      _:11430(T3P) 34290( H2 )    A:23(GLN)   355( C  )  2.972    N/A
     Good      1                      _:11430(T3P) 34290( H2 )    A:24(HIS)   371( CA )  3.458    N/A
     Good      1                      _:11430(T3P) 34290( H2 )    A:24(HIS)   381( HA )  2.817    N/A
     Good      1                      _:11430(T3P) 34290( H2 )    A:27(PRO)   425( CB )  3.310    N/A
     Good      1                      _:11430(T3P) 34290( H2 )    A:27(PRO)   429( HB3)  2.407    N/A
     Good      1                      _:11436(T3P) 34306( O  )    B:96(GLU)  3669( CD )  4.074    N/A
     Good      1                      _:11436(T3P) 34306( O  )    B:96(GLU)  3674( HB3)  3.377    N/A
     Good      1                      _:11436(T3P) 34308( H2 )    B:96(GLU)  3669( CD )  3.372    N/A
     Good      1                      _:11436(T3P) 34308( H2 )    B:96(GLU)  3674( HB3)  2.848    N/A
     Good      1                      _:11441(T3P) 34321( O  )     A:9(HIS)    98( CA )  3.807    N/A
     Good      1                      _:11441(T3P) 34321( O  )     A:9(HIS)   101( CB )  3.955    N/A
     Good      1                      _:11441(T3P) 34321( O  )     A:9(HIS)   102( CG )  3.733    N/A
     Good      1                      _:11441(T3P) 34321( O  )     A:9(HIS)   103( CD2)  3.603    N/A
     Good      1                      _:11441(T3P) 34321( O  )     A:9(HIS)   108( HA )  2.812    N/A
     Good      1                      _:11441(T3P) 34321( O  )     A:9(HIS)   111( HD2)  3.521    N/A
     Good      1                      _:11441(T3P) 34321( O  )    A:12(ARG)   156( CD )  3.906    N/A
     Good      1                      _:11441(T3P) 34321( O  )    A:12(ARG)   157( NE )  2.865    N/A
     Good      1                      _:11441(T3P) 34321( O  )    A:12(ARG)   158( CZ )  3.636    N/A
     Good      1                      _:11441(T3P) 34321( O  )    A:12(ARG)   160( NH2)  3.418    N/A
     Good      1                      _:11441(T3P) 34321( O  )    A:12(ARG)   173(HH21)  2.693    N/A
     Good      1                      _:11441(T3P) 34322( H1 )    A:12(ARG)   157( NE )  3.069    N/A
     Good      1                      _:11441(T3P) 34322( H1 )    A:12(ARG)   169( HE )  2.073    N/A
     Good      1                      _:11441(T3P) 34323( H2 )     A:9(HIS)   103( CD2)  3.207    N/A
     Good      1                      _:11452(T3P) 34354( O  )    B:18(HIS)  2414( CE1)  3.990    N/A
     Good      1                      _:11452(T3P) 34354( O  )    B:18(HIS)  2421( HE1)  3.338    N/A
     Good      1                      _:11452(T3P) 34354( O  )    B:22(TRP)  2477( CD1)  3.593    N/A
     Good      1                      _:11452(T3P) 34354( O  )    B:22(TRP)  2489( HD1)  2.728    N/A
     Good      1                      _:11452(T3P) 34354( O  )   B:106(GLY)  3818( CA )  3.891    N/A
     Good      1                      _:11452(T3P) 34354( O  )   B:106(GLY)  3819( C  )  3.595    N/A
     Good      1                      _:11452(T3P) 34354( O  )   B:106(GLY)  3823( HA2)  3.399    N/A
     Good      1                      _:11452(T3P) 34354( O  )   B:109(VAL)  3851( CB )  3.537    N/A
     Good      1                      _:11452(T3P) 34354( O  )   B:109(VAL)  3852( CG1)  3.575    N/A
     Good      1                      _:11452(T3P) 34354( O  )   B:109(VAL)  3856( HB )  2.600    N/A
     Good      1                      _:11452(T3P) 34354( O  )   B:109(VAL)  3857(HG11)  3.443    N/A
     Good      1                      _:11452(T3P) 34354( O  )   B:109(VAL)  3858(HG12)  3.426    N/A
     Good      1                      _:11452(T3P) 34354( O  )   B:110(ASP)  3868( CG )  3.845    N/A
     Good      1                      _:11452(T3P) 34354( O  )   B:110(ASP)  3870( OD2)  2.904    N/A
```
