## Supplementary Table 2 for "Horizontally acquired HosA transcription factor bound with 4-hydroxy-benzoic acid exhibits unique tug-of-water dynamics" (part 2 of 2)

```
     Good      1                      _:11452(T3P) 34355( H1 )   B:106(GLY)  3818( CA )  3.055    N/A
     Good      1                      _:11452(T3P) 34355( H1 )   B:106(GLY)  3819( C  )  2.655    N/A
     Good      1                      _:11452(T3P) 34355( H1 )   B:106(GLY)  3823( HA2)  2.737    N/A
     Good      1                      _:11452(T3P) 34355( H1 )   B:109(VAL)  3856( HB )  2.509    N/A
     Good      1                      _:11452(T3P) 34355( H1 )   B:110(ASP)  3870( OD2)  3.214    N/A
     Good      1                      _:11452(T3P) 34356( H2 )    B:18(HIS)  2414( CE1)  3.416    N/A
     Good      1                      _:11452(T3P) 34356( H2 )    B:18(HIS)  2421( HE1)  2.703    N/A
     Good      1                      _:11452(T3P) 34356( H2 )   B:106(GLY)  3820( O  )  2.853    N/A
     Good      1                      _:11452(T3P) 34356( H2 )   B:109(VAL)  3856( HB )  2.854    N/A
     Good      1                      _:11452(T3P) 34356( H2 )   B:110(ASP)  3868( CG )  2.951    N/A
     Good      1                      _:11465(T3P) 34395( H2 )    A:42(ASP)   667( OD2)  3.230    N/A
     Good      1                      _:11466(T3P) 34396( O  )    B:25(GLU)  2535( CD )  3.457    N/A
     Good      1                      _:11466(T3P) 34396( O  )    B:25(GLU)  2536( OE1)  2.798    N/A
     Good      1                      _:11466(T3P) 34396( O  )    B:25(GLU)  2537( OE2)  3.383    N/A
     Good      1                      _:11466(T3P) 34396( O  )   B:112(GLU)  3896( CD )  3.586    N/A
     Good      1                      _:11466(T3P) 34396( O  )   B:112(GLU)  3897( OE1)  3.743    N/A
     Good      1                      _:11466(T3P) 34396( O  )   B:112(GLU)  3898( OE2)  2.923    N/A
     Good      1                      _:11466(T3P) 34397( H1 )    B:25(GLU)  2535( CD )  2.536    N/A
     Good      1                      _:11466(T3P) 34397( H1 )    B:25(GLU)  2537( OE2)  2.655    N/A
     Good      1                      _:11466(T3P) 34397( H1 )   B:112(GLU)  3898( OE2)  3.182    N/A
     Good      1                      _:11466(T3P) 34398( H2 )    B:25(GLU)  2536( OE1)  3.129    N/A
     Good      1                      _:11466(T3P) 34398( H2 )   B:112(GLU)  3896( CD )  2.665    N/A
     Good      1                      _:11466(T3P) 34398( H2 )   B:112(GLU)  3897( OE1)  2.920    N/A
     Good      1                      _:11467(T3P) 34399( O  )    A:54(ALA)   849( CB )  4.036    N/A
     Good      1                      _:11467(T3P) 34399( O  )    A:54(ALA)   852( HB1)  3.377    N/A
     Good      1                      _:11467(T3P) 34399( O  )     B:4(ARG)  2154( CG )  3.450    N/A
     Good      1                      _:11467(T3P) 34399( O  )     B:4(ARG)  2155( CD )  3.533    N/A
     Good      1                      _:11467(T3P) 34399( O  )     B:4(ARG)  2157( CZ )  3.848    N/A
     Good      1                      _:11467(T3P) 34399( O  )     B:4(ARG)  2158( NH1)  2.888    N/A
     Good      1                      _:11467(T3P) 34399( O  )     B:4(ARG)  2164( HG3)  2.713    N/A
     Good      1                      _:11467(T3P) 34399( O  )     B:4(ARG)  2166( HD3)  3.042    N/A
     Good      1                      _:11467(T3P) 34399( O  )     B:4(ARG)  2169(HH12)  3.253    N/A
     Good      1                      _:11467(T3P) 34400( H1 )     B:4(ARG)  2158( NH1)  3.117    N/A
     Good      1                      _:11467(T3P) 34400( H1 )     B:4(ARG)  2170(HH11)  2.362    N/A
     Good      1                      _:11467(T3P) 34401( H2 )     B:4(ARG)  2155( CD )  3.472    N/A
     Good      1                      _:11467(T3P) 34401( H2 )     B:4(ARG)  2166( HD3)  2.747    N/A
     Good      1                      _:11467(T3P) 34401( H2 )     B:4(ARG)  2170(HH11)  2.637    N/A
     Good      1                      _:11477(T3P) 34429( O  )    B:68(ARG)  3193( NH1)  3.689    N/A
     Good      1                      _:11477(T3P) 34429( O  )    B:68(ARG)  3203(HH12)  3.144    N/A
     Good      1                      _:11477(T3P) 34430( H1 )    B:68(ARG)  3193( NH1)  3.137    N/A
     Good      1                      _:11477(T3P) 34430( H1 )    B:68(ARG)  3203(HH12)  2.582    N/A
     Good      1                      _:11479(T3P) 34435( O  )    B:76(ARG)  3340(HH12)  3.177    N/A
     Good      1                      _:11479(T3P) 34435( O  )    B:93(ALA)  3638( HB1)  3.353    N/A
     Good      1                      _:11486(T3P) 34456( O  )   B:122(GLN)  4051( CD )  4.105    N/A
     Good      1                      _:11486(T3P) 34456( O  )   B:122(GLN)  4053( OE1)  2.936    N/A
     Good      1                      _:11486(T3P) 34457( H1 )   B:122(GLN)  4051( CD )  3.161    N/A
     Good      1                      _:11486(T3P) 34458( H2 )   B:122(GLN)  4053( OE1)  3.235    N/A
     Good      1                      _:11491(T3P) 34471( O  )    B:16(GLN)  2377( CG )  3.891    N/A
     Good      1                      _:11491(T3P) 34471( O  )    B:16(GLN)  2378( CD )  3.717    N/A
     Good      1                      _:11491(T3P) 34471( O  )    B:16(GLN)  2379( NE2)  3.642    N/A
     Good      1                      _:11491(T3P) 34471( O  )    B:16(GLN)  2386( HG2)  3.112    N/A
     Good      1                      _:11493(T3P) 34477( O  )    A:16(GLN)   236( CD )  3.402    N/A
     Good      1                      _:11493(T3P) 34477( O  )    A:16(GLN)   237( NE2)  3.584    N/A
     Good      1                      _:11493(T3P) 34477( O  )    A:16(GLN)   238( OE1)  2.834    N/A
     Good      1                      _:11493(T3P) 34478( H1 )    A:16(GLN)   236( CD )  2.646    N/A
     Good      1                      _:11493(T3P) 34478( H1 )    A:16(GLN)   237( NE2)  2.855    N/A
     Good      1                      _:11493(T3P) 34478( H1 )    A:16(GLN)   245(HE22)  2.722    N/A
     Good      1                      _:11503(T3P) 34507( O  )    A:73(GLY)  1137( CA )  3.520    N/A
     Good      1                      _:11503(T3P) 34507( O  )    A:73(GLY)  1138( C  )  3.680    N/A
     Good      1                      _:11503(T3P) 34507( O  )    A:73(GLY)  1139( O  )  3.006    N/A
     Good      1                      _:11503(T3P) 34507( O  )    A:73(GLY)  1141( HA3)  2.652    N/A
     Good      1                      _:11503(T3P) 34507( O  )    A:94(GLU)  1504( CG )  4.074    N/A
     Good      1                      _:11503(T3P) 34507( O  )    A:94(GLU)  1512( HG3)  3.161    N/A
     Good      1                      _:11503(T3P) 34508( H1 )    A:73(GLY)  1137( CA )  3.138    N/A
     Good      1                      _:11503(T3P) 34508( H1 )    A:73(GLY)  1138( C  )  2.954    N/A
     Good      1                      _:11503(T3P) 34508( H1 )    A:73(GLY)  1141( HA3)  2.467    N/A
     Good      1                      _:11503(T3P) 34509( H2 )    A:94(GLU)  1512( HG3)  2.583    N/A
     Good      1                      _:11533(T3P) 34597( O  )   A:120(GLU)  1874( CA )  3.997    N/A
     Good      1                      _:11533(T3P) 34597( O  )   A:120(GLU)  1877( CB )  3.995    N/A
     Good      1                      _:11533(T3P) 34597( O  )   A:120(GLU)  1883( HA )  3.198    N/A
     Good      1                      _:11533(T3P) 34597( O  )   A:120(GLU)  1885( HB2)  3.287    N/A
     Good      1                      _:11533(T3P) 34599( H2 )   A:120(GLU)  1885( HB2)  2.729    N/A
     Good      1                      _:11534(T3P) 34600( O  )    A:27(PRO)   423( C  )  3.783    N/A
     Good      1                      _:11534(T3P) 34600( O  )    A:27(PRO)   424( O  )  3.513    N/A
     Good      1                      _:11534(T3P) 34600( O  )    A:27(PRO)   430( HB2)  3.258    N/A
     Good      1                      _:11534(T3P) 34600( O  )    A:28(ASP)   435( N  )  3.830    N/A
     Good      1                      _:11534(T3P) 34600( O  )    A:28(ASP)   436( CA )  3.896    N/A
     Good      1                      _:11534(T3P) 34600( O  )    A:28(ASP)   440( CG )  3.913    N/A
     Good      1                      _:11534(T3P) 34600( O  )    A:28(ASP)   442( OD2)  2.807    N/A
     Good      1                      _:11534(T3P) 34600( O  )    A:28(ASP)   444( HA )  3.205    N/A
     Good      1                      _:11534(T3P) 34601( H1 )    A:27(PRO)   423( C  )  2.923    N/A
     Good      1                      _:11534(T3P) 34601( H1 )    A:27(PRO)   424( O  )  2.566    N/A
     Good      1                      _:11534(T3P) 34601( H1 )    A:27(PRO)   430( HB2)  2.645    N/A
     Good      1                      _:11534(T3P) 34601( H1 )    A:28(ASP)   435( N  )  3.169    N/A
     Good      1                      _:11534(T3P) 34601( H1 )    A:28(ASP)   436( CA )  3.389    N/A
     Good      1                      _:11534(T3P) 34601( H1 )    A:28(ASP)   442( OD2)  3.069    N/A
     Good      1                      _:11534(T3P) 34601( H1 )    A:28(ASP)   444( HA )  2.737    N/A
     Good      1                      _:11534(T3P) 34602( H2 )    A:28(ASP)   440( CG )  3.044    N/A
     Good      1                      _:11569(T3P) 34705( O  )   B:119(ALA)  4009( CB )  3.802    N/A
     Good      1                      _:11569(T3P) 34705( O  )   B:119(ALA)  4013( HB2)  3.206    N/A
     Good      1                      _:11569(T3P) 34706( H1 )   B:119(ALA)  4009( CB )  2.907    N/A
     Good      1                      _:11569(T3P) 34706( H1 )   B:119(ALA)  4013( HB2)  2.395    N/A
     Good      1                      _:11569(T3P) 34706( H1 )   B:119(ALA)  4014( HB3)  2.626    N/A
     Good      1                      _:11573(T3P) 34717( O  )    B:71(ASN)  3244( CB )  3.832    N/A
     Good      1                      _:11573(T3P) 34717( O  )    B:71(ASN)  3245( CG )  3.896    N/A
     Good      1                      _:11573(T3P) 34717( O  )    B:71(ASN)  3246( ND2)  3.061    N/A
     Good      1                      _:11573(T3P) 34717( O  )    B:71(ASN)  3250( HB3)  3.146    N/A
     Good      1                      _:11573(T3P) 34718( H1 )    B:71(ASN)  3253(HD21)  2.515    N/A
     Good      1                      _:11573(T3P) 34719( H2 )    B:71(ASN)  3246( ND2)  3.122    N/A
     Good      1                      _:11573(T3P) 34719( H2 )    B:71(ASN)  3253(HD21)  2.210    N/A
     Good      1                      _:11574(T3P) 34720( O  )     A:6(LYS)    49( CB )  3.929    N/A
     Good      1                      _:11574(T3P) 34720( O  )     A:6(LYS)    50( CG )  3.616    N/A
     Good      1                      _:11574(T3P) 34720( O  )     A:6(LYS)    51( CD )  3.967    N/A
     Good      1                      _:11574(T3P) 34720( O  )     A:6(LYS)    52( CE )  4.103    N/A
     Good      1                      _:11574(T3P) 34720( O  )     A:6(LYS)    56( HB3)  3.244    N/A
     Good      1                      _:11574(T3P) 34720( O  )     A:6(LYS)    58( HG3)  2.800    N/A
     Good      1                      _:11574(T3P) 34720( O  )     A:6(LYS)    62( HE3)  3.170    N/A
     Good      1                      _:11575(T3P) 34723( O  )    B:76(ARG)  3325( CG )  3.336    N/A
     Good      1                      _:11575(T3P) 34723( O  )    B:76(ARG)  3326( CD )  3.442    N/A
     Good      1                      _:11575(T3P) 34723( O  )    B:76(ARG)  3327( NE )  2.985    N/A
     Good      1                      _:11575(T3P) 34723( O  )    B:76(ARG)  3328( CZ )  4.055    N/A
     Good      1                      _:11575(T3P) 34723( O  )    B:76(ARG)  3336( HG2)  2.424    N/A
     Good      1                      _:11575(T3P) 34723( O  )    B:78(GLU)  3373( CG )  4.147    N/A
     Good      1                      _:11575(T3P) 34723( O  )    B:78(GLU)  3374( CD )  4.054    N/A
     Good      1                      _:11575(T3P) 34723( O  )    B:78(GLU)  3375( OE1)  3.417    N/A
     Good      1                      _:11575(T3P) 34723( O  )    B:78(GLU)  3381( HG3)  3.399    N/A
     Good      1                      _:11575(T3P) 34723( O  )    B:90(TRP)  3578( CB )  4.068    N/A
     Good      1                      _:11575(T3P) 34723( O  )    B:90(TRP)  3579( CG )  3.625    N/A
     Good      1                      _:11575(T3P) 34723( O  )    B:90(TRP)  3580( CD1)  4.204    N/A
     Good      1                      _:11575(T3P) 34723( O  )    B:90(TRP)  3581( CD2)  3.224    N/A
     Good      1                      _:11575(T3P) 34723( O  )    B:90(TRP)  3582( CE2)  3.864    N/A
     Good      1                      _:11575(T3P) 34723( O  )    B:90(TRP)  3583( CE3)  3.283    N/A
     Good      1                      _:11575(T3P) 34723( O  )    B:90(TRP)  3586( CZ3)  3.889    N/A
     Good      1                      _:11575(T3P) 34723( O  )    B:90(TRP)  3591( HB2)  3.517    N/A
     Good      1                      _:11575(T3P) 34724( H1 )    B:90(TRP)  3579( CG )  3.128    N/A
     Good      1                      _:11575(T3P) 34724( H1 )    B:90(TRP)  3581( CD2)  2.453    N/A
     Good      1                      _:11575(T3P) 34724( H1 )    B:90(TRP)  3582( CE2)  2.971    N/A
     Good      1                      _:11575(T3P) 34724( H1 )    B:90(TRP)  3583( CE3)  2.545    N/A
     Good      1                      _:11575(T3P) 34724( H1 )    B:90(TRP)  3585( CZ2)  3.406    N/A
     Good      1                      _:11575(T3P) 34724( H1 )    B:90(TRP)  3586( CZ3)  3.066    N/A
     Good      1                      _:11575(T3P) 34724( H1 )    B:90(TRP)  3587( CH2)  3.512    N/A
     Good      1                      _:11575(T3P) 34725( H2 )    B:76(ARG)  3327( NE )  3.146    N/A
     Good      1                      _:11575(T3P) 34725( H2 )    B:76(ARG)  3339( HE )  2.187    N/A
     Good      1                      _:11575(T3P) 34725( H2 )    B:78(GLU)  3375( OE1)  2.886    N/A
     Good      1                      _:11576(T3P) 34726( O  )    A:44(PRO)   698( CB )  3.612    N/A
     Good      1                      _:11576(T3P) 34726( O  )    A:44(PRO)   699( CG )  3.617    N/A
     Good      1                      _:11576(T3P) 34726( O  )    A:44(PRO)   702( HB3)  2.823    N/A
     Good      1                      _:11576(T3P) 34726( O  )    A:44(PRO)   704( HG3)  3.114    N/A
     Good      1                      _:11576(T3P) 34726( O  )    A:90(TRP)  1450( HD1)  3.329    N/A
     Good      1                      _:11576(T3P) 34727( H1 )    A:44(PRO)   698( CB )  3.142    N/A
     Good      1                      _:11576(T3P) 34727( H1 )    A:44(PRO)   699( CG )  3.190    N/A
     Good      1                      _:11576(T3P) 34727( H1 )    A:44(PRO)   702( HB3)  2.386    N/A
     Good      1                      _:11576(T3P) 34727( H1 )    A:44(PRO)   704( HG3)  2.551    N/A
     Good      1                      _:11576(T3P) 34728( H2 )    A:44(PRO)   698( CB )  3.166    N/A
     Good      1                      _:11576(T3P) 34728( H2 )    A:44(PRO)   699( CG )  3.068    N/A
     Good      1                      _:11576(T3P) 34728( H2 )    A:44(PRO)   702( HB3)  2.540    N/A
     Good      1                      _:11576(T3P) 34728( H2 )    A:44(PRO)   704( HG3)  2.795    N/A
     Good      1                      _:11578(T3P) 34732( O  )     A:3(ACE)     1( CH3)  3.525    N/A
     Good      1                      _:11578(T3P) 34732( O  )     A:3(ACE)     2( C  )  3.930    N/A
     Good      1                      _:11578(T3P) 34732( O  )     A:3(ACE)     3( O  )  3.631    N/A
     Good      1                      _:11578(T3P) 34732( O  )     A:3(ACE)     5(2H  )  2.807    N/A
     Good      1                      _:11578(T3P) 34732( O  )     A:5(ASN)    38( OD1)  3.872    N/A
     Good      1                      _:11578(T3P) 34732( O  )     A:6(LYS)    45( N  )  3.975    N/A
     Good      1                      _:11578(T3P) 34732( O  )     A:6(LYS)    46( CA )  3.742    N/A
     Good      1                      _:11578(T3P) 34732( O  )     A:6(LYS)    47( C  )  3.579    N/A
     Good      1                      _:11578(T3P) 34732( O  )     A:6(LYS)    55( HA )  3.043    N/A
     Good      1                      _:11578(T3P) 34732( O  )     A:7(ALA)    67( N  )  3.376    N/A
     Good      1                      _:11578(T3P) 34732( O  )     A:7(ALA)    68( CA )  4.179    N/A
     Good      1                      _:11578(T3P) 34732( O  )     A:7(ALA)    69( C  )  3.971    N/A
     Good      1                      _:11578(T3P) 34732( O  )     A:7(ALA)    72( H  )  3.141    N/A
     Good      1                      _:11578(T3P) 34732( O  )     A:8(PHE)    77( N  )  3.036    N/A
     Good      1                      _:11578(T3P) 34732( O  )     A:8(PHE)    78( CA )  3.472    N/A
     Good      1                      _:11578(T3P) 34732( O  )     A:8(PHE)    79( C  )  3.619    N/A
     Good      1                      _:11578(T3P) 34732( O  )     A:8(PHE)    81( CB )  3.505    N/A
     Good      1                      _:11578(T3P) 34732( O  )     A:8(PHE)    88( H  )  2.344    N/A
     Good      1                      _:11578(T3P) 34732( O  )     A:8(PHE)    90( HB3)  3.530    N/A
     Good      1                      _:11578(T3P) 34732( O  )     A:8(PHE)    91( HB2)  2.793    N/A
     Good      1                      _:11578(T3P) 34732( O  )     A:9(HIS)    97( N  )  2.994    N/A
     Good      1                      _:11578(T3P) 34732( O  )     A:9(HIS)    98( CA )  4.065    N/A
     Good      1                      _:11578(T3P) 34732( O  )     A:9(HIS)   101( CB )  4.135    N/A
     Good      1                      _:11578(T3P) 34732( O  )     A:9(HIS)   102( CG )  3.827    N/A
     Good      1                      _:11578(T3P) 34732( O  )     A:9(HIS)   105( CE1)  3.600    N/A
     Good      1                      _:11578(T3P) 34732( O  )    A:12(ARG)   172(HH22)  3.499    N/A
     Good      1                      _:11578(T3P) 34732( O  )   B:110(ASP)  3867( CB )  4.062    N/A
     Good      1                      _:11578(T3P) 34732( O  )   B:110(ASP)  3868( CG )  3.889    N/A
     Good      1                      _:11578(T3P) 34732( O  )   B:110(ASP)  3869( OD1)  2.885    N/A
     Good      1                      _:11578(T3P) 34732( O  )   B:110(ASP)  3873( HB3)  3.528    N/A
     Good      1                      _:11578(T3P) 34733( H1 )     A:3(ACE)     1( CH3)  3.347    N/A
     Good      1                      _:11578(T3P) 34733( H1 )     A:3(ACE)     5(2H  )  2.611    N/A
     Good      1                      _:11578(T3P) 34733( H1 )     A:8(PHE)    78( CA )  3.495    N/A
     Good      1                      _:11578(T3P) 34733( H1 )     A:8(PHE)    81( CB )  3.148    N/A
     Good      1                      _:11578(T3P) 34733( H1 )     A:8(PHE)    91( HB2)  2.412    N/A
     Good      1                      _:11578(T3P) 34733( H1 )     A:9(HIS)    97( N  )  3.239    N/A
     Good      1                      _:11578(T3P) 34733( H1 )     A:9(HIS)   104( ND1)  2.893    N/A
     Good      1                      _:11578(T3P) 34733( H1 )     A:9(HIS)   107( H  )  2.642    N/A
     Good      1                      _:11578(T3P) 34733( H1 )    A:12(ARG)   172(HH22)  2.769    N/A
     Good      1                      _:11578(T3P) 34733( H1 )   B:110(ASP)  3867( CB )  3.304    N/A
     Good      1                      _:11578(T3P) 34733( H1 )   B:110(ASP)  3868( CG )  2.955    N/A
     Good      1                      _:11578(T3P) 34734( H2 )     A:3(ACE)     1( CH3)  3.382    N/A
     Good      1                      _:11578(T3P) 34734( H2 )     A:3(ACE)     2( C  )  3.505    N/A
     Good      1                      _:11578(T3P) 34734( H2 )     A:3(ACE)     3( O  )  2.950    N/A
     Good      1                      _:11578(T3P) 34734( H2 )     A:6(LYS)    46( CA )  3.341    N/A
     Good      1                      _:11578(T3P) 34734( H2 )     A:6(LYS)    47( C  )  3.534    N/A
     Good      1                      _:11578(T3P) 34734( H2 )     A:6(LYS)    55( HA )  2.472    N/A
     Good      1                      _:11578(T3P) 34734( H2 )     A:9(HIS)    97( N  )  3.166    N/A
     Good      1                      _:11578(T3P) 34734( H2 )     A:9(HIS)   102( CG )  3.112    N/A
     Good      1                      _:11578(T3P) 34734( H2 )     A:9(HIS)   105( CE1)  2.766    N/A
     Good      1                      _:11578(T3P) 34734( H2 )     A:9(HIS)   107( H  )  2.332    N/A
     Good      1                      _:11578(T3P) 34734( H2 )   B:110(ASP)  3869( OD1)  3.195    N/A
     Good      1                      _:11579(T3P) 34735( O  )    A:15(PHE)   218( CE1)  3.567    N/A
     Good      1                      _:11579(T3P) 34735( O  )    A:15(PHE)   220( CZ )  3.329    N/A
     Good      1                      _:11579(T3P) 34735( O  )    A:15(PHE)   227( HE1)  3.242    N/A
     Good      1                      _:11579(T3P) 34735( O  )    A:15(PHE)   229( HZ )  2.849    N/A
     Good      1                      _:11579(T3P) 34735( O  )    A:31(LYS)   486( CD )  3.460    N/A
     Good      1                      _:11579(T3P) 34735( O  )    A:31(LYS)   487( CE )  3.551    N/A
     Good      1                      _:11579(T3P) 34735( O  )    A:31(LYS)   488( NZ )  2.955    N/A
     Good      1                      _:11579(T3P) 34735( O  )    A:31(LYS)   496( HD2)  2.684    N/A
     Good      1                      _:11579(T3P) 34735( O  )    A:31(LYS)   499( HZ1)  3.532    N/A
     Good      1                      _:11579(T3P) 34735( O  )    A:31(LYS)   501( HZ3)  3.486    N/A
     Good      1                      _:11579(T3P) 34735( O  )     B:8(PHE)  2221( C  )  3.918    N/A
     Good      1                      _:11579(T3P) 34735( O  )     B:8(PHE)  2222( O  )  3.117    N/A
     Good      1                      _:11579(T3P) 34735( O  )     B:8(PHE)  2232( HB3)  3.204    N/A
     Good      1                      _:11579(T3P) 34735( O  )    B:12(ARG)  2296( CB )  3.625    N/A
     Good      1                      _:11579(T3P) 34735( O  )    B:12(ARG)  2298( CD )  3.894    N/A
     Good      1                      _:11579(T3P) 34735( O  )    B:12(ARG)  2299( NE )  3.908    N/A
     Good      1                      _:11579(T3P) 34735( O  )    B:12(ARG)  2306( HB2)  2.562    N/A
     Good      1                      _:11579(T3P) 34735( O  )    B:12(ARG)  2309( HD3)  3.324    N/A
     Good      1                      _:11579(T3P) 34735( O  )    B:12(ARG)  2311( HE )  3.219    N/A
     Good      1                      _:11579(T3P) 34736( H1 )    A:15(PHE)   218( CE1)  3.126    N/A
     Good      1                      _:11579(T3P) 34736( H1 )    A:15(PHE)   220( CZ )  3.101    N/A
     Good      1                      _:11579(T3P) 34736( H1 )    A:15(PHE)   227( HE1)  2.601    N/A
     Good      1                      _:11579(T3P) 34736( H1 )    A:15(PHE)   229( HZ )  2.628    N/A
     Good      1                      _:11579(T3P) 34736( H1 )    A:31(LYS)   500( HZ2)  2.712    N/A
     Good      1                      _:11579(T3P) 34736( H1 )     B:8(PHE)  2221( C  )  3.101    N/A
     Good      1                      _:11579(T3P) 34736( H1 )    B:12(ARG)  2296( CB )  3.241    N/A
     Good      1                      _:11579(T3P) 34736( H1 )    B:12(ARG)  2306( HB2)  2.186    N/A
     Good      1                      _:11579(T3P) 34737( H2 )    A:31(LYS)   486( CD )  3.286    N/A
     Good      1                      _:11579(T3P) 34737( H2 )    A:31(LYS)   496( HD2)  2.311    N/A
     Good      1                      _:11579(T3P) 34737( H2 )    A:31(LYS)   500( HZ2)  2.601    N/A
     Good      1                      _:11579(T3P) 34737( H2 )    B:12(ARG)  2306( HB2)  2.695    N/A
     Good      1                      _:11579(T3P) 34737( H2 )    B:12(ARG)  2311( HE )  2.600    N/A

Interactions grouped by receptor residue:
    Type Residue        # of ligands # of contacts
    Good A:3(ACE)              1       17
    ligand title:                         interactions:  17
    Good A:4(ARG)              1       93
    ligand title:                         interactions:  93
    Good A:5(ASN)              1       32
    ligand title:                         interactions:  32
    Good A:6(LYS)              1       64
    ligand title:                         interactions:  64
    Good A:7(ALA)              1        4
    ligand title:                         interactions:   4
    Good A:8(PHE)              1       10
    ligand title:                         interactions:  10
    Good A:9(HIS)              1       58
    ligand title:                         interactions:  58
    Good A:10(GLN)             1       12
    ligand title:                         interactions:  12
    Good A:12(ARG)             1       74
    ligand title:                         interactions:  74
    Good A:13(GLN)             1       66
    ligand title:                         interactions:  66
    Good A:15(PHE)             1       39
    ligand title:                         interactions:  39
    Good A:16(GLN)             1       68
    ligand title:                         interactions:  68
    Good A:17(GLN)             1       36
    ligand title:                         interactions:  36
    Good A:19(THR)             1       45
    ligand title:                         interactions:  45
    Good A:20(ALA)             1        6
    ligand title:                         interactions:   6
    Good A:21(ARG)             1       32
    ligand title:                         interactions:  32
    Good A:22(TRP)             1        9
    ligand title:                         interactions:   9
    Good A:23(GLN)             1       43
    ligand title:                         interactions:  43
    Good A:24(HIS)             1       76
    ligand title:                         interactions:  76
    Good A:25(GLU)             1       44
    ligand title:                         interactions:  44
    Good A:26(LEU)             1        9
    ligand title:                         interactions:   9
    Good A:27(PRO)             1       45
    ligand title:                         interactions:  45
    Good A:28(ASP)             1       74
    ligand title:                         interactions:  74
    Good A:29(LEU)             1       26
    ligand title:                         interactions:  26
    Good A:30(THR)             1       40
    ligand title:                         interactions:  40
    Good A:31(LYS)             1       26
    ligand title:                         interactions:  26
    Good A:32(PRO)             1       25
    ligand title:                         interactions:  25
    Good A:33(GLN)             1       15
    ligand title:                         interactions:  15
    Good A:34(TYR)             1        7
    ligand title:                         interactions:   7
    Good A:35(ALA)             1        9
    ligand title:                         interactions:   9
    Good A:38(ARG)             1       59
    ligand title:                         interactions:  59
    Good A:39(ALA)             1       15
    ligand title:                         interactions:  15
    Good A:40(ILE)             1        8
    ligand title:                         interactions:   8
    Good A:41(ALA)             1       44
    ligand title:                         interactions:  44
    Good A:42(ASP)             1       62
    ligand title:                         interactions:  62
    Good A:43(LYS)             1       92
    ligand title:                         interactions:  92
    Good A:44(PRO)             1       55
    ligand title:                         interactions:  55
    Good A:45(GLY)             1        9
    ligand title:                         interactions:   9
    Good A:46(ILE)             1       22
    ligand title:                         interactions:  22
    Good A:47(GLU)             1       35
    ligand title:                         interactions:  35
    Good A:48(GLN)             1       26
    ligand title:                         interactions:  26
    Good A:49(VAL)             1       50
    ligand title:                         interactions:  50
    Good A:50(ALA)             1       26
    ligand title:                         interactions:  26
    Good A:52(ILE)             1       28
    ligand title:                         interactions:  28
    Good A:53(GLU)             1       54
    ligand title:                         interactions:  54
    Good A:54(ALA)             1       12
    ligand title:                         interactions:  12
    Good A:56(VAL)             1       14
    ligand title:                         interactions:  14
    Good A:57(SER)             1       12
    ligand title:                         interactions:  12
    Good A:58(THR)             1       65
    ligand title:                         interactions:  65
    Good A:59(LYS)             1       96
    ligand title:                         interactions:  96
    Good A:60(ALA)             1       39
    ligand title:                         interactions:  39
    Good A:61(THR)             1       56
    ligand title:                         interactions:  56
    Good A:63(ALA)             1       24
    ligand title:                         interactions:  24
    Good A:64(GLU)             1       65
    ligand title:                         interactions:  65
    Good A:65(MET)             1       12
    ligand title:                         interactions:  12
    Good A:67(ALA)             1       19
    ligand title:                         interactions:  19
    Good A:68(ARG)             1       81
    ligand title:                         interactions:  81
    Good A:69(MET)             1       12
    ligand title:                         interactions:  12
    Good A:70(GLU)             1       49
    ligand title:                         interactions:  49
    Good A:71(ASN)             1       65
    ligand title:                         interactions:  65
    Good A:72(ARG)             1       59
    ligand title:                         interactions:  59
    Good A:73(GLY)             1       13
    ligand title:                         interactions:  13
    Good A:75(VAL)             1        3
    ligand title:                         interactions:   3
    Good A:76(ARG)             1       86
    ligand title:                         interactions:  86
    Good A:77(ARG)             1       42
    ligand title:                         interactions:  42
    Good A:78(GLU)             1       66
    ligand title:                         interactions:  66
    Good A:79(HIS)             1       67
    ligand title:                         interactions:  67
    Good A:80(ASP)             1       29
    ligand title:                         interactions:  29
    Good A:81(ALA)             1       16
    ligand title:                         interactions:  16
    Good A:82(ALA)             1       32
    ligand title:                         interactions:  32
    Good A:83(ASP)             1       24
    ligand title:                         interactions:  24
    Good A:84(LYS)             1       80
    ligand title:                         interactions:  80
    Good A:85(ARG)             1      100
    ligand title:                         interactions: 100
    Good A:86(ARG)             1       46
    ligand title:                         interactions:  46
    Good A:87(ARG)             1       64
    ligand title:                         interactions:  64
    Good A:88(PHE)             1       42
    ligand title:                         interactions:  42
    Good A:90(TRP)             1       60
    ligand title:                         interactions:  60
    Good A:91(LEU)             1       23
    ligand title:                         interactions:  23
    Good A:92(THR)             1       18
    ligand title:                         interactions:  18
    Good A:93(ALA)             1       48
    ligand title:                         interactions:  48
    Good A:94(GLU)             1       61
    ligand title:                         interactions:  61
    Good A:96(GLU)             1       48
    ligand title:                         interactions:  48
    Good A:97(LYS)             1       82
    ligand title:                         interactions:  82
    Good A:98(VAL)             1       29
    ligand title:                         interactions:  29
    Good A:99(LEU)             1        4
    ligand title:                         interactions:   4
    Good A:100(ALA)            1       15
    ligand title:                         interactions:  15
    Good A:101(ALA)            1       36
    ligand title:                         interactions:  36
    Good A:102(ALA)            1        2
    ligand title:                         interactions:   2
    Good A:103(ILE)            1       10
    ligand title:                         interactions:  10
    Good A:104(PRO)            1       50
    ligand title:                         interactions:  50
    Good A:105(ILE)            1       26
    ligand title:                         interactions:  26
    Good A:106(GLY)            1        5
    ligand title:                         interactions:   5
    Good A:107(ASP)            1       38
    ligand title:                         interactions:  38
    Good A:108(SER)            1       58
    ligand title:                         interactions:  58
    Good A:109(VAL)            1        6
    ligand title:                         interactions:   6
    Good A:110(ASP)            1       11
    ligand title:                         interactions:  11
    Good A:111(GLU)            1       64
    ligand title:                         interactions:  64
    Good A:112(GLU)            1       53
    ligand title:                         interactions:  53
    Good A:113(PHE)            1        2
    ligand title:                         interactions:   2
    Good A:114(LEU)            1       25
    ligand title:                         interactions:  25
    Good A:115(GLY)            1       17
    ligand title:                         interactions:  17
    Good A:116(ARG)            1       61
    ligand title:                         interactions:  61
    Good A:117(LEU)            1        6
    ligand title:                         interactions:   6
    Good A:118(SER)            1       31
    ligand title:                         interactions:  31
    Good A:119(ALA)            1       23
    ligand title:                         interactions:  23
    Good A:120(GLU)            1       75
    ligand title:                         interactions:  75
    Good A:121(GLU)            1       27
    ligand title:                         interactions:  27
    Good A:122(GLN)            1       28
    ligand title:                         interactions:  28
    Good A:123(GLU)            1       74
    ligand title:                         interactions:  74
    Good A:124(LEU)            1       37
    ligand title:                         interactions:  37
    Good A:126(MET)            1        3
    ligand title:                         interactions:   3
    Good A:127(GLN)            1       70
    ligand title:                         interactions:  70
    Good A:128(LEU)            1        6
    ligand title:                         interactions:   6
    Good A:130(ARG)            1       81
    ligand title:                         interactions:  81
    Good A:131(LYS)            1       54
    ligand title:                         interactions:  54
    Good A:133(MET)            1       20
    ligand title:                         interactions:  20
    Good A:134(ASN)            1       44
    ligand title:                         interactions:  44
    Good A:134A(NMA)           1       33
    ligand title:                         interactions:  33
    Good B:3(ACE)              1       20
    ligand title:                         interactions:  20
    Good B:4(ARG)              1       78
    ligand title:                         interactions:  78
    Good B:5(ASN)              1       86
    ligand title:                         interactions:  86
    Good B:6(LYS)              1       52
    ligand title:                         interactions:  52
    Good B:7(ALA)              1       30
    ligand title:                         interactions:  30
    Good B:8(PHE)              1       13
    ligand title:                         interactions:  13
    Good B:9(HIS)              1        7
    ligand title:                         interactions:   7
    Good B:10(GLN)             1       23
    ligand title:                         interactions:  23
    Good B:12(ARG)             1       40
    ligand title:                         interactions:  40
    Good B:13(GLN)             1       29
    ligand title:                         interactions:  29
    Good B:15(PHE)             1       21
    ligand title:                         interactions:  21
    Good B:16(GLN)             1       50
    ligand title:                         interactions:  50
    Good B:17(GLN)             1       35
    ligand title:                         interactions:  35
    Good B:18(HIS)             1       15
    ligand title:                         interactions:  15
    Good B:19(THR)             1       31
    ligand title:                         interactions:  31
    Good B:20(ALA)             1       42
    ligand title:                         interactions:  42
    Good B:21(ARG)             1       81
    ligand title:                         interactions:  81
    Good B:22(TRP)             1       57
    ligand title:                         interactions:  57
    Good B:23(GLN)             1       60
    ligand title:                         interactions:  60
    Good B:24(HIS)             1       77
    ligand title:                         interactions:  77
    Good B:25(GLU)             1       50
    ligand title:                         interactions:  50
    Good B:26(LEU)             1       20
    ligand title:                         interactions:  20
    Good B:27(PRO)             1       64
    ligand title:                         interactions:  64
    Good B:28(ASP)             1       68
    ligand title:                         interactions:  68
    Good B:29(LEU)             1       23
    ligand title:                         interactions:  23
    Good B:30(THR)             1       26
    ligand title:                         interactions:  26
    Good B:31(LYS)             1       72
    ligand title:                         interactions:  72
    Good B:32(PRO)             1       39
    ligand title:                         interactions:  39
    Good B:34(TYR)             1       30
    ligand title:                         interactions:  30
    Good B:35(ALA)             1       28
    ligand title:                         interactions:  28
    Good B:38(ARG)             1       84
    ligand title:                         interactions:  84
    Good B:39(ALA)             1       17
    ligand title:                         interactions:  17
    Good B:40(ILE)             1        9
    ligand title:                         interactions:   9
    Good B:41(ALA)             1       35
    ligand title:                         interactions:  35
    Good B:42(ASP)             1       57
    ligand title:                         interactions:  57
    Good B:43(LYS)             1       90
    ligand title:                         interactions:  90
    Good B:44(PRO)             1       33
    ligand title:                         interactions:  33
    Good B:45(GLY)             1       18
    ligand title:                         interactions:  18
    Good B:46(ILE)             1       24
    ligand title:                         interactions:  24
    Good B:47(GLU)             1       37
    ligand title:                         interactions:  37
    Good B:48(GLN)             1       20
    ligand title:                         interactions:  20
    Good B:49(VAL)             1       31
    ligand title:                         interactions:  31
    Good B:50(ALA)             1        9
    ligand title:                         interactions:   9
    Good B:51(LEU)             1        3
    ligand title:                         interactions:   3
    Good B:52(ILE)             1       31
    ligand title:                         interactions:  31
    Good B:53(GLU)             1       69
    ligand title:                         interactions:  69
    Good B:54(ALA)             1       24
    ligand title:                         interactions:  24
    Good B:55(ALA)             1        5
    ligand title:                         interactions:   5
    Good B:56(VAL)             1       67
    ligand title:                         interactions:  67
    Good B:57(SER)             1       26
    ligand title:                         interactions:  26
    Good B:58(THR)             1       49
    ligand title:                         interactions:  49
    Good B:59(LYS)             1       43
    ligand title:                         interactions:  43
    Good B:60(ALA)             1       29
    ligand title:                         interactions:  29
    Good B:61(THR)             1       47
    ligand title:                         interactions:  47
    Good B:63(ALA)             1       17
    ligand title:                         interactions:  17
    Good B:64(GLU)             1       79
    ligand title:                         interactions:  79
    Good B:65(MET)             1       15
    ligand title:                         interactions:  15
    Good B:67(ALA)             1       38
    ligand title:                         interactions:  38
    Good B:68(ARG)             1       66
    ligand title:                         interactions:  66
    Good B:70(GLU)             1       46
    ligand title:                         interactions:  46
    Good B:71(ASN)             1       67
    ligand title:                         interactions:  67
    Good B:72(ARG)             1       60
    ligand title:                         interactions:  60
    Good B:73(GLY)             1       20
    ligand title:                         interactions:  20
    Good B:74(LEU)             1        9
    ligand title:                         interactions:   9
    Good B:75(VAL)             1        6
    ligand title:                         interactions:   6
    Good B:76(ARG)             1       79
    ligand title:                         interactions:  79
    Good B:77(ARG)             1       33
    ligand title:                         interactions:  33
    Good B:78(GLU)             1       76
    ligand title:                         interactions:  76
    Good B:79(HIS)             1       87
    ligand title:                         interactions:  87
    Good B:80(ASP)             1       35
    ligand title:                         interactions:  35
    Good B:81(ALA)             1       28
    ligand title:                         interactions:  28
    Good B:82(ALA)             1       27
    ligand title:                         interactions:  27
    Good B:83(ASP)             1       26
    ligand title:                         interactions:  26
    Good B:84(LYS)             1       39
    ligand title:                         interactions:  39
    Good B:85(ARG)             1       81
    ligand title:                         interactions:  81
    Good B:86(ARG)             1       48
    ligand title:                         interactions:  48
    Good B:87(ARG)             1       53
    ligand title:                         interactions:  53
    Good B:88(PHE)             1       44
    ligand title:                         interactions:  44
    Good B:90(TRP)             1       54
    ligand title:                         interactions:  54
    Good B:91(LEU)             1       19
    ligand title:                         interactions:  19
    Good B:92(THR)             1       38
    ligand title:                         interactions:  38
    Good B:93(ALA)             1       52
    ligand title:                         interactions:  52
    Good B:94(GLU)             1       68
    ligand title:                         interactions:  68
    Good B:96(GLU)             1       54
    ligand title:                         interactions:  54
    Good B:97(LYS)             1      108
    ligand title:                         interactions: 108
    Good B:98(VAL)             1       31
    ligand title:                         interactions:  31
    Good B:99(LEU)             1        2
    ligand title:                         interactions:   2
    Good B:100(ALA)            1       44
    ligand title:                         interactions:  44
    Good B:101(ALA)            1       36
    ligand title:                         interactions:  36
    Good B:102(ALA)            1        2
    ligand title:                         interactions:   2
    Good B:103(ILE)            1       30
    ligand title:                         interactions:  30
    Good B:104(PRO)            1       36
    ligand title:                         interactions:  36
    Good B:105(ILE)            1       51
    ligand title:                         interactions:  51
    Good B:106(GLY)            1       19
    ligand title:                         interactions:  19
    Good B:107(ASP)            1       57
    ligand title:                         interactions:  57
    Good B:108(SER)            1       34
    ligand title:                         interactions:  34
    Good B:109(VAL)            1       18
    ligand title:                         interactions:  18
    Good B:110(ASP)            1       14
    ligand title:                         interactions:  14
    Good B:111(GLU)            1       34
    ligand title:                         interactions:  34
    Good B:112(GLU)            1       73
    ligand title:                         interactions:  73
    Good B:113(PHE)            1        6
    ligand title:                         interactions:   6
    Good B:115(GLY)            1       15
    ligand title:                         interactions:  15
    Good B:116(ARG)            1       27
    ligand title:                         interactions:  27
    Good B:117(LEU)            1        4
    ligand title:                         interactions:   4
    Good B:118(SER)            1       47
    ligand title:                         interactions:  47
    Good B:119(ALA)            1       54
    ligand title:                         interactions:  54
    Good B:120(GLU)            1       77
    ligand title:                         interactions:  77
    Good B:121(GLU)            1       17
    ligand title:                         interactions:  17
    Good B:122(GLN)            1       18
    ligand title:                         interactions:  18
    Good B:123(GLU)            1       71
    ligand title:                         interactions:  71
    Good B:124(LEU)            1       26
    ligand title:                         interactions:  26
    Good B:126(MET)            1       21
    ligand title:                         interactions:  21
    Good B:127(GLN)            1       50
    ligand title:                         interactions:  50
    Good B:128(LEU)            1        7
    ligand title:                         interactions:   7
    Good B:130(ARG)            1       74
    ligand title:                         interactions:  74
    Good B:131(LYS)            1       67
    ligand title:                         interactions:  67
    Good B:133(MET)            1       29
    ligand title:                         interactions:  29
    Good B:134(ASN)            1       59
    ligand title:                         interactions:  59
    Good B:134A(NMA)           1       55
    ligand title:                         interactions:  55
Total Good Contacts interactions: 9344

========== Bad Contacts =============================================================================
     Type Ligand Title                  LigResidue     LigAtom   RecResidue     RecAtom   Dist  Angle
      Bad      1                         _:79(T3P)   237( H2 )    A:61(THR)   941( O  )  2.001    N/A
      Bad      1                        _:111(T3P)   333( H2 )    A:96(GLU)  1527( CD )  2.327    N/A
      Bad      1                        _:111(T3P)   333( H2 )    A:96(GLU)  1529( OE2)  2.221    N/A
      Bad      1                        _:132(T3P)   395( H1 )   A:127(GLN)  1998( NE2)  2.169    N/A
      Bad      1                        _:136(T3P)   407( H1 )   A:110(ASP)  1728( OD2)  1.968    N/A
      Bad      1                        _:190(T3P)   569( H1 )   A:107(ASP)  1689( OD2)  2.054    N/A
      Bad      1                        _:227(T3P)   681( H2 )   A:120(GLU)  1880( OE1)  2.140    N/A
      Bad      1                        _:267(T3P)   800( H1 )   A:111(GLU)  1740( OE1)  2.000    N/A
      Bad      1                        _:274(T3P)   821( H1 )    B:53(GLU)  2980( OE2)  2.181    N/A
      Bad      1                        _:288(T3P)   862( O  )    A:84(LYS)  1322( HZ3)  2.185    N/A
      Bad      1                        _:422(T3P)  1266( H2 )    A:24(HIS)   379( NE2)  2.229    N/A
      Bad      1                        _:425(T3P)  1275( H2 )   B:122(GLN)  4053( OE1)  2.090    N/A
      Bad      1                        _:447(T3P)  1340( H1 )    B:94(GLU)  3649( OE2)  1.970    N/A
      Bad      1                        _:458(T3P)  1374( H2 )    A:53(GLU)   837( OE1)  2.116    N/A
      Bad      1                        _:488(T3P)  1464( H2 )   B:110(ASP)  3869( OD1)  2.211    N/A
      Bad      1                        _:549(T3P)  1646( H1 )    B:73(GLY)  3281( O  )  2.031    N/A
      Bad      1                        _:601(T3P)  1803( H2 )    B:53(GLU)  2979( OE1)  2.062    N/A
      Bad      1                        _:628(T3P)  1883( H1 )    A:25(GLU)   395( OE2)  2.020    N/A
      Bad      1                        _:628(T3P)  1884( H2 )    A:25(GLU)   390( O  )  2.040    N/A
      Bad      1                        _:721(T3P)  2163( H2 )    A:79(HIS)  1244( O  )  1.941    N/A
      Bad      1                        _:726(T3P)  2178( H2 )    B:25(GLU)  2532( O  )  1.964    N/A
      Bad      1                        _:815(T3P)  2443( O  )    A:23(GLN)   361( OE1)  2.651    N/A
      Bad      1                        _:822(T3P)  2466( H2 )    B:35(ALA)  2699( O  )  1.902    N/A
      Bad      1                        _:891(T3P)  2672( H1 )    A:96(GLU)  1528( OE1)  2.105    N/A
      Bad      1                        _:981(T3P)  2942( H1 )    B:93(ALA)  3636( H  )  1.744    N/A
      Bad      1                        _:986(T3P)  2956( O  )    B:72(ARG)  3272( HE )  2.043    N/A
      Bad      1                        _:995(T3P)  2985( H2 )    A:28(ASP)   438( O  )  2.040    N/A
      Bad      1                       _:1016(T3P)  3047( H1 )   B:121(GLU)  4037( OE1)  2.152    N/A
      Bad      1                       _:1025(T3P)  3074( H1 )   A:133(MET)  2109( O  )  1.878    N/A
      Bad      1                       _:1028(T3P)  3082( O  )    B:43(LYS)  2834( HZ2)  2.182    N/A
      Bad      1                       _:1072(T3P)  3216( H2 )    B:22(TRP)  2479( CE2)  2.171    N/A
      Bad      1                       _:1125(T3P)  3373( O  )    A:42(ASP)   663( O  )  2.675    N/A
      Bad      1                       _:1195(T3P)  3584( H1 )    A:53(GLU)   838( OE2)  1.924    N/A
      Bad      1                       _:1199(T3P)  3595( O  )    A:78(GLU)  1233( OE1)  2.649    N/A
      Bad      1                       _:1254(T3P)  3760( O  )    A:79(HIS)  1248( ND1)  2.722    N/A
      Bad      1                       _:1254(T3P)  3760( O  )    A:79(HIS)  1251( H  )  2.176    N/A
      Bad      1                       _:1315(T3P)  3945( H2 )   A:111(GLU)  1741( OE2)  1.979    N/A
      Bad      1                       _:1333(T3P)  3997( O  )    B:84(LYS)  3456( HG2)  2.268    N/A
      Bad      1                       _:1333(T3P)  3998( H1 )    B:79(HIS)  3396( HB2)  1.872    N/A
      Bad      1                       _:1333(T3P)  3999( H2 )    B:80(ASP)  3403( O  )  1.920    N/A
      Bad      1                       _:1333(T3P)  3999( H2 )    B:84(LYS)  3456( HG2)  1.869    N/A
      Bad      1                       _:1428(T3P)  4282( O  )    B:38(ARG)  2762(HH21)  2.136    N/A
      Bad      1                       _:1496(T3P)  4486( O  )    A:28(ASP)   441( OD1)  2.633    N/A
      Bad      1                       _:1555(T3P)  4663( O  )   A:122(GLN)  1918(HE22)  2.080    N/A
      Bad      1                       _:1568(T3P)  4704( H2 )    B:96(GLU)  3670( OE1)  1.959    N/A
      Bad      1                       _:1622(T3P)  4864( O  )    A:16(GLN)   245(HE22)  1.967    N/A
      Bad      1                       _:1664(T3P)  4991( H1 )    B:12(ARG)  2295( O  )  1.951    N/A
      Bad      1                       _:1749(T3P)  5245( O  )    A:68(ARG)  1061(HH12)  2.102    N/A
      Bad      1                       _:1750(T3P)  5248( O  )    A:71(ASN)  1110(HD22)  2.188    N/A
      Bad      1                       _:1770(T3P)  5308( O  )    A:80(ASP)  1264( OD1)  2.626    N/A
      Bad      1                       _:1773(T3P)  5319( H2 )   A:120(GLU)  1880( OE1)  2.124    N/A
      Bad      1                       _:1798(T3P)  5394( H2 )   B:107(ASP)  3831( OD2)  2.013    N/A
      Bad      1                       _:1815(T3P)  5445( H2 )   A:107(ASP)  1689( OD2)  2.217    N/A
      Bad      1                       _:1845(T3P)  5534( H1 )    B:64(GLU)  3130( OE1)  1.907    N/A
      Bad      1                       _:1845(T3P)  5535( H2 )    B:64(GLU)  3135( HB2)  1.769    N/A
      Bad      1                       _:1858(T3P)  5574( H2 )    A:47(GLU)   742( OE2)  2.108    N/A
      Bad      1                       _:1905(T3P)  5714( H1 )   B:123(GLU)  4070( OE2)  2.006    N/A
      Bad      1                       _:2043(T3P)  6127( O  )    B:91(LEU)  3606( H  )  1.996    N/A
      Bad      1                       _:2055(T3P)  6164( H1 )    A:64(GLU)   989( OE2)  1.978    N/A
      Bad      1                       _:2084(T3P)  6250( O  )   A:127(GLN)  2006(HE22)  2.054    N/A
      Bad      1                       _:2137(T3P)  6411( H2 )    B:53(GLU)  2975( O  )  2.083    N/A
      Bad      1                       _:2273(T3P)  6817( O  )    A:87(ARG)  1391( HE )  2.112    N/A
      Bad      1                       _:2282(T3P)  6845( H1 )    A:75(VAL)  1165( O  )  1.924    N/A
      Bad      1                       _:2292(T3P)  6874( O  )   A:116(ARG)  1830(HH11)  2.261    N/A
      Bad      1                       _:2292(T3P)  6876( H2 )   A:112(GLU)  1751( O  )  2.108    N/A
      Bad      1                       _:2303(T3P)  6907( O  )   A:100(ALA)  1596( O  )  2.666    N/A
      Bad      1                       _:2331(T3P)  6993( H2 )   B:123(GLU)  4069( OE1)  1.951    N/A
      Bad      1                       _:2343(T3P)  7027( O  )   A:122(GLN)  1911( OE1)  2.608    N/A
      Bad      1                       _:2383(T3P)  7147( O  )    A:57(SER)   884( O  )  2.652    N/A
      Bad      1                       _:2408(T3P)  7222( O  )    A:30(THR)   472( OG1)  2.528    N/A
      Bad      1                       _:2416(T3P)  7246( O  )    A:86(ARG)  1370(HH22)  2.138    N/A
      Bad      1                       _:2434(T3P)  7300( O  )    B:55(ALA)  3000( O  )  2.681    N/A
      Bad      1                       _:2475(T3P)  7425( H2 )    B:96(GLU)  3670( OE1)  1.910    N/A
      Bad      1                       _:2497(T3P)  7489( O  )    A:59(LYS)   925( HZ1)  2.421    N/A
      Bad      1                       _:2505(T3P)  7515( H2 )   A:112(GLU)  1756( OE2)  2.149    N/A
      Bad      1                       _:2524(T3P)  7572( H2 )    A:28(ASP)   441( OD1)  1.895    N/A
      Bad      1                       _:2567(T3P)  7701( H2 )   A:120(GLU)  1881( OE2)  1.881    N/A
      Bad      1                       _:2577(T3P)  7731( H2 )    B:78(GLU)  3376( OE2)  1.959    N/A
      Bad      1                       _:2615(T3P)  7843( O  )   B:100(ALA)  3738( O  )  2.687    N/A
      Bad      1                       _:2624(T3P)  7872( H2 )    A:79(HIS)  1244( O  )  2.002    N/A
      Bad      1                       _:2644(T3P)  7932( H2 )    A:81(ALA)  1273( O  )  2.171    N/A
      Bad      1                       _:2667(T3P)  8000( H1 )   A:107(ASP)  1688( OD1)  2.093    N/A
      Bad      1                       _:2680(T3P)  8039( H1 )   B:107(ASP)  3831( OD2)  1.976    N/A
      Bad      1                       _:2683(T3P)  8048( H1 )    A:59(LYS)   909( O  )  2.204    N/A
      Bad      1                       _:2694(T3P)  8082( H2 )    B:47(GLU)  2882( CD )  2.418    N/A
      Bad      1                       _:2694(T3P)  8082( H2 )    B:47(GLU)  2883( OE1)  2.045    N/A
      Bad      1                       _:2702(T3P)  8106( H2 )   B:111(GLU)  3883( OE2)  1.923    N/A
      Bad      1                       _:2772(T3P)  8314( O  )    B:86(ARG)  3511(HH11)  2.233    N/A
      Bad      1                       _:2798(T3P)  8392( O  )   A:119(ALA)  1868( H  )  2.126    N/A
      Bad      1                       _:2809(T3P)  8425( O  )   A:131(LYS)  2070( O  )  2.664    N/A
      Bad      1                       _:2835(T3P)  8503( O  )    A:87(ARG)  1392(HH12)  2.253    N/A
      Bad      1                       _:2838(T3P)  8512( O  )    A:12(ARG)   171(HH11)  2.252    N/A
      Bad      1                       _:2838(T3P)  8513( H1 )    B:18(HIS)  2413( ND1)  1.938    N/A
      Bad      1                       _:2883(T3P)  8649( H2 )    A:47(GLU)   742( OE2)  2.131    N/A
      Bad      1                       _:2941(T3P)  8823( H2 )    A:80(ASP)  1264( OD1)  1.891    N/A
      Bad      1                       _:2945(T3P)  8834( H1 )    A:64(GLU)   989( OE2)  2.132    N/A
      Bad      1                       _:2945(T3P)  8835( H2 )    A:60(ALA)   931( O  )  1.987    N/A
      Bad      1                       _:2947(T3P)  8841( H2 )   B:120(GLU)  4022( OE1)  2.029    N/A
      Bad      1                       _:2969(T3P)  8906( H1 )    B:80(ASP)  3407( OD2)  1.995    N/A
      Bad      1                       _:2989(T3P)  8966( H1 )    B:28(ASP)  2583( OD1)  1.944    N/A
      Bad      1                       _:3043(T3P)  9128( H1 )   A:111(GLU)  1741( OE2)  2.033    N/A
      Bad      1                       _:3102(T3P)  9304( O  )    A:68(ARG)  1055( HB3)  2.417    N/A
      Bad      1                       _:3102(T3P)  9305( H1 )    A:68(ARG)  1055( HB3)  1.815    N/A
      Bad      1                       _:3188(T3P)  9562( O  )    B:86(ARG)  3512(HH22)  2.082    N/A
      Bad      1                       _:3191(T3P)  9573( H2 )   A:123(GLU)  1927( OE1)  2.088    N/A
      Bad      1                       _:3255(T3P)  9763( O  )    B:31(LYS)  2642( HZ2)  2.061    N/A
      Bad      1                       _:3264(T3P)  9792( H2 )   A:120(GLU)  1880( OE1)  2.167    N/A
      Bad      1                       _:3310(T3P)  9928( O  )    A:87(ARG)  1393(HH11)  2.076    N/A
      Bad      1                       _:3313(T3P)  9937( O  )  A:134A(NMA)  2141(2HA )  2.375    N/A
      Bad      1                       _:3387(T3P) 10161( H2 )   A:112(GLU)  1755( OE1)  2.160    N/A
      Bad      1                       _:3420(T3P) 10260( H2 )    A:42(ASP)   666( OD1)  1.879    N/A
      Bad      1                       _:3484(T3P) 10450( O  )    A:81(ALA)  1277( HB1)  2.410    N/A
      Bad      1                       _:3504(T3P) 10510( O  )    B:48(GLN)  2898( NE2)  2.717    N/A
      Bad      1                       _:3504(T3P) 10510( O  )    B:77(ARG)  3364(HH12)  2.321    N/A
      Bad      1                       _:3523(T3P) 10567( O  )    A:68(ARG)  1062(HH11)  2.096    N/A
      Bad      1                       _:3600(T3P) 10800( H2 )   A:134(ASN)  2126( O  )  1.948    N/A
      Bad      1                       _:3614(T3P) 10841( H1 )    A:47(GLU)   741( OE1)  1.968    N/A
      Bad      1                       _:3636(T3P) 10907( H1 )    A:53(GLU)   836( CD )  2.317    N/A
      Bad      1                       _:3646(T3P) 10937( H1 )   A:123(GLU)  1927( OE1)  2.145    N/A
      Bad      1                       _:3655(T3P) 10963( O  )     A:4(ARG)    28(HH11)  2.000    N/A
      Bad      1                       _:3669(T3P) 11005( O  )    A:31(LYS)   489( H  )  2.172    N/A
      Bad      1                       _:3673(T3P) 11017( O  )    A:61(THR)   950(HG23)  2.411    N/A
      Bad      1                       _:3700(T3P) 11099( H1 )    B:23(GLN)  2503( OE1)  1.941    N/A
      Bad      1                       _:3722(T3P) 11166( H2 )    A:64(GLU)   988( OE1)  1.888    N/A
      Bad      1                       _:3782(T3P) 11344( O  )    A:76(ARG)  1199(HH11)  2.158    N/A
      Bad      1                       _:3820(T3P) 11458( O  )   A:118(SER)  1861( HB2)  2.419    N/A
      Bad      1                       _:3822(T3P) 11466( H2 )    B:78(GLU)  3375( OE1)  2.144    N/A
      Bad      1                       _:3830(T3P) 11490( H2 )    A:80(ASP)  1265( OD2)  1.877    N/A
      Bad      1                       _:3836(T3P) 11508( H2 )    A:42(ASP)   667( OD2)  1.990    N/A
      Bad      1                       _:3839(T3P) 11515( O  )    B:76(ARG)  3341(HH11)  2.011    N/A
      Bad      1                       _:3842(T3P) 11524( O  )   A:116(ARG)  1832(HH21)  2.055    N/A
      Bad      1                       _:3862(T3P) 11584( O  )    B:21(ARG)  2469(HH22)  2.071    N/A
      Bad      1                       _:3915(T3P) 11745( H2 )    A:12(ARG)   153( O  )  1.918    N/A
      Bad      1                       _:3916(T3P) 11747( H1 )   A:107(ASP)  1689( OD2)  1.900    N/A
      Bad      1                       _:3929(T3P) 11787( H2 )   A:123(GLU)  1928( OE2)  1.907    N/A
      Bad      1                       _:3995(T3P) 11985( H2 )    B:96(GLU)  3665( C  )  2.410    N/A
      Bad      1                       _:4031(T3P) 12091( O  )    A:72(ARG)  1131(HH12)  2.093    N/A
      Bad      1                       _:4080(T3P) 12238( O  )     B:5(ASN)  2179( ND2)  2.693    N/A
      Bad      1                       _:4129(T3P) 12385( O  )   B:119(ALA)  4010( H  )  2.180    N/A
      Bad      1                       _:4189(T3P) 12565( O  )   B:127(GLN)  4148(HE22)  2.121    N/A
      Bad      1                       _:4278(T3P) 12832( O  )   A:120(GLU)  1881( OE2)  2.644    N/A
      Bad      1                       _:4337(T3P) 13009( O  )    B:43(LYS)  2834( HZ2)  2.313    N/A
      Bad      1                       _:4356(T3P) 13066( O  )    B:38(ARG)  2758( HE )  1.999    N/A
      Bad      1                       _:4374(T3P) 13122( H2 )    B:70(GLU)  3233( OE2)  1.985    N/A
      Bad      1                       _:4401(T3P) 13202( H1 )    A:78(GLU)  1234( OE2)  2.146    N/A
      Bad      1                       _:4442(T3P) 13324( O  )    B:87(ARG)  3535(HH11)  2.161    N/A
      Bad      1                       _:4506(T3P) 13517( H1 )   B:103(ILE)  3768( O  )  1.986    N/A
      Bad      1                       _:4592(T3P) 13776( H2 )    B:78(GLU)  3375( OE1)  1.995    N/A
      Bad      1                       _:4600(T3P) 13798( O  )    A:76(ARG)  1201(HH21)  2.189    N/A
      Bad      1                       _:4617(T3P) 13850( H1 )    A:91(LEU)  1459( O  )  1.965    N/A
      Bad      1                       _:4619(T3P) 13856( H1 )    A:28(ASP)   442( OD2)  1.896    N/A
      Bad      1                       _:4670(T3P) 14008( O  )    B:23(GLN)  2510(HE22)  2.229    N/A
      Bad      1                       _:4701(T3P) 14102( H1 )   A:121(GLU)  1895( OE1)  2.071    N/A
      Bad      1                       _:4732(T3P) 14195( H1 )    A:24(HIS)   373( O  )  2.063    N/A
      Bad      1                       _:4746(T3P) 14236( O  )   A:123(GLU)  1927( OE1)  2.675    N/A
      Bad      1                       _:4816(T3P) 14446( O  )    B:71(ASN)  3247( OD1)  2.567    N/A
      Bad      1                       _:4816(T3P) 14448( H2 )    B:70(GLU)  3236( HB3)  1.818    N/A
      Bad      1                       _:4817(T3P) 14451( H2 )    B:53(GLU)  2975( O  )  2.076    N/A
      Bad      1                       _:4903(T3P) 14709( H2 )    A:10(GLN)   122( OE1)  2.160    N/A
      Bad      1                       _:4946(T3P) 14838( H2 )   A:107(ASP)  1688( OD1)  1.906    N/A
      Bad      1                       _:4977(T3P) 14930( H1 )    A:47(GLU)   741( OE1)  2.029    N/A
      Bad      1                       _:4983(T3P) 14948( H1 )    A:94(GLU)  1507( OE2)  1.954    N/A
      Bad      1                       _:5033(T3P) 15099( H2 )    B:57(SER)  3026( O  )  2.018    N/A
      Bad      1                       _:5079(T3P) 15237( H2 )    B:26(LEU)  2547( O  )  2.017    N/A
      Bad      1                       _:5082(T3P) 15245( H1 )    B:94(GLU)  3649( OE2)  2.209    N/A
      Bad      1                       _:5111(T3P) 15332( H1 )   B:124(LEU)  4091(HD12)  1.927    N/A
      Bad      1                       _:5166(T3P) 15498( H2 )   A:121(GLU)  1896( OE2)  2.064    N/A
      Bad      1                       _:5209(T3P) 15625( O  )   B:127(GLN)  4149(HE21)  2.062    N/A
      Bad      1                       _:5238(T3P) 15714( H2 )   B:112(GLU)  3898( OE2)  2.212    N/A
      Bad      1                       _:5252(T3P) 15755( H1 )    A:25(GLU)   394( OE1)  2.116    N/A
      Bad      1                       _:5263(T3P) 15787( O  )    B:87(ARG)  3534(HH12)  2.122    N/A
      Bad      1                       _:5263(T3P) 15787( O  )    B:87(ARG)  3536(HH22)  2.128    N/A
      Bad      1                       _:5269(T3P) 15805( O  )    B:59(LYS)  3068( HZ2)  2.304    N/A
      Bad      1                       _:5285(T3P) 15854( H1 )    B:42(ASP)  2808( OD1)  1.942    N/A
      Bad      1                       _:5291(T3P) 15871( O  )    A:32(PRO)   512( HG3)  2.360    N/A
      Bad      1                       _:5305(T3P) 15915( H2 )    B:53(GLU)  2979( OE1)  2.021    N/A
      Bad      1                       _:5514(T3P) 16542( H2 )    B:71(ASN)  3243( O  )  1.951    N/A
      Bad      1                       _:5534(T3P) 16600( O  )    B:60(ALA)  3070( N  )  2.696    N/A
      Bad      1                       _:5555(T3P) 16664( H1 )    B:28(ASP)  2583( OD1)  1.982    N/A
      Bad      1                       _:5565(T3P) 16694( H1 )    B:78(GLU)  3375( OE1)  2.007    N/A
      Bad      1                       _:5637(T3P) 16910( H1 )    A:78(GLU)  1234( OE2)  1.972    N/A
      Bad      1                       _:5708(T3P) 17122( O  )    B:87(ARG)  3537(HH21)  2.090    N/A
      Bad      1                       _:5732(T3P) 17194( O  )    A:77(ARG)  1205( O  )  2.570    N/A
      Bad      1                       _:5751(T3P) 17253( H2 )    A:83(ASP)  1296( OD1)  2.025    N/A
      Bad      1                       _:5754(T3P) 17262( H2 )    B:50(ALA)  2927( O  )  2.142    N/A
      Bad      1                       _:5855(T3P) 17563( O  )    A:10(GLN)   129(HE22)  2.138    N/A
      Bad      1                       _:5855(T3P) 17563( O  )   B:130(ARG)  4205(HH12)  2.054    N/A
      Bad      1                       _:5855(T3P) 17564( H1 )     A:5(ASN)    34( O  )  2.034    N/A
      Bad      1                       _:5910(T3P) 17728( O  )   A:118(SER)  1857( OG )  2.671    N/A
      Bad      1                       _:5910(T3P) 17730( H2 )   A:120(GLU)  1884( HB3)  1.836    N/A
      Bad      1                       _:5913(T3P) 17737( O  )    A:76(ARG)  1198(HH12)  2.201    N/A
      Bad      1                       _:5913(T3P) 17737( O  )    A:76(ARG)  1200(HH22)  2.073    N/A
      Bad      1                       _:5957(T3P) 17870( H1 )   B:107(ASP)  3831( OD2)  1.976    N/A
      Bad      1                       _:5958(T3P) 17873( H1 )    B:28(ASP)  2583( OD1)  2.189    N/A
      Bad      1                       _:5958(T3P) 17873( H1 )    B:28(ASP)  2584( OD2)  2.184    N/A
      Bad      1                       _:6016(T3P) 18048( H2 )   B:112(GLU)  3896( CD )  2.399    N/A
      Bad      1                       _:6016(T3P) 18048( H2 )   B:112(GLU)  3897( OE1)  2.045    N/A
      Bad      1                       _:6016(T3P) 18048( H2 )   B:112(GLU)  3898( OE2)  2.142    N/A
      Bad      1                       _:6055(T3P) 18163( O  )   B:120(GLU)  4024( H  )  2.077    N/A
      Bad      1                       _:6062(T3P) 18185( H1 )    B:20(ALA)  2440( O  )  1.914    N/A
      Bad      1                       _:6062(T3P) 18186( H2 )    B:24(HIS)  2521( NE2)  1.934    N/A
      Bad      1                       _:6069(T3P) 18207( H2 )   A:127(GLN)  1999( OE1)  1.996    N/A
      Bad      1                       _:6101(T3P) 18302( H1 )    B:23(GLN)  2498( O  )  2.070    N/A
      Bad      1                       _:6165(T3P) 18494( H1 )    B:94(GLU)  3648( OE1)  2.105    N/A
      Bad      1                       _:6167(T3P) 18500( H1 )   B:115(GLY)  3947( O  )  2.029    N/A
      Bad      1                       _:6174(T3P) 18520( O  )   A:127(GLN)  2005( HG2)  2.410    N/A
      Bad      1                       _:6174(T3P) 18521( H1 )   B:121(GLU)  4037( OE1)  2.040    N/A
      Bad      1                       _:6225(T3P) 18673( O  )     B:5(ASN)  2181( H  )  2.190    N/A
      Bad      1                       _:6230(T3P) 18688( O  )    A:77(ARG)  1205( O  )  2.615    N/A
      Bad      1                       _:6303(T3P) 18908( H1 )    B:28(ASP)  2584( OD2)  1.983    N/A
      Bad      1                       _:6358(T3P) 19073( H1 )   A:111(GLU)  1740( OE1)  2.135    N/A
      Bad      1                       _:6421(T3P) 19262( H1 )   B:103(ILE)  3783(HD13)  1.711    N/A
      Bad      1                       _:6514(T3P) 19541( H1 )    A:25(GLU)   390( O  )  2.133    N/A
      Bad      1                       _:6522(T3P) 19566( H2 )   B:111(GLU)  3878( O  )  1.980    N/A
      Bad      1                       _:6531(T3P) 19592( H1 )    B:42(ASP)  2809( OD2)  1.994    N/A
      Bad      1                       _:6622(T3P) 19865( H1 )    A:25(GLU)   395( OE2)  2.072    N/A
      Bad      1                       _:6636(T3P) 19906( O  )    A:13(GLN)   189(HE22)  2.126    N/A
      Bad      1                       _:6694(T3P) 20081( H1 )    A:78(GLU)  1232( CD )  2.246    N/A
      Bad      1                       _:6694(T3P) 20081( H1 )    A:78(GLU)  1233( OE1)  2.216    N/A
      Bad      1                       _:6694(T3P) 20081( H1 )    A:78(GLU)  1234( OE2)  2.056    N/A
      Bad      1                       _:6730(T3P) 20190( H2 )   B:120(GLU)  4021( CD )  2.191    N/A
      Bad      1                       _:6730(T3P) 20190( H2 )   B:120(GLU)  4022( OE1)  1.922    N/A
      Bad      1                       _:6777(T3P) 20329( O  )    A:90(TRP)  1442( NE1)  2.645    N/A
      Bad      1                       _:6782(T3P) 20346( H2 )    A:82(ALA)  1283( O  )  1.952    N/A
      Bad      1                       _:6863(T3P) 20587( O  )    A:91(LEU)  1464( H  )  2.273    N/A
      Bad      1                       _:6953(T3P) 20857( O  )    B:91(LEU)  3601( O  )  2.637    N/A
      Bad      1                       _:6984(T3P) 20950( O  )    B:43(LYS)  2828( HG2)  2.344    N/A
      Bad      1                       _:6984(T3P) 20951( H1 )    B:44(PRO)  2839( O  )  1.945    N/A
      Bad      1                       _:6995(T3P) 20983( O  )    B:68(ARG)  3204(HH11)  1.966    N/A
      Bad      1                       _:7053(T3P) 21159( H2 )    A:90(TRP)  1440( CE2)  2.398    N/A
      Bad      1                       _:7060(T3P) 21178( O  )   B:122(GLN)  4060(HE22)  2.107    N/A
      Bad      1                       _:7062(T3P) 21185( H1 )    B:42(ASP)  2808( OD1)  1.962    N/A
      Bad      1                       _:7104(T3P) 21311( H1 )    B:80(ASP)  3406( OD1)  1.963    N/A
      Bad      1                       _:7112(T3P) 21334( O  )    A:38(ARG)   620(HH21)  2.043    N/A
      Bad      1                       _:7122(T3P) 21365( H1 )    A:70(GLU)  1090( OE1)  1.998    N/A
      Bad      1                       _:7185(T3P) 21554( H1 )   A:112(GLU)  1755( OE1)  1.992    N/A
      Bad      1                       _:7256(T3P) 21767( H1 )    A:79(HIS)  1250( NE2)  2.120    N/A
      Bad      1                       _:7285(T3P) 21853( O  )    A:38(ARG)   619(HH22)  2.230    N/A
      Bad      1                       _:7285(T3P) 21855( H2 )    A:38(ARG)   619(HH22)  1.908    N/A
      Bad      1                       _:7333(T3P) 21998( H1 )    B:68(ARG)  3197( HB3)  1.735    N/A
      Bad      1                       _:7346(T3P) 22036( O  )    A:38(ARG)   610( HB3)  2.402    N/A
      Bad      1                       _:7346(T3P) 22036( O  )    A:38(ARG)   616( HE )  2.298    N/A
      Bad      1                       _:7349(T3P) 22047( H2 )    B:64(GLU)  3131( OE2)  2.056    N/A
      Bad      1                       _:7420(T3P) 22260( H2 )    A:30(THR)   472( OG1)  2.063    N/A
      Bad      1                       _:7436(T3P) 22307( H1 )     B:3(ACE)  2144( C  )  2.394    N/A
      Bad      1                       _:7465(T3P) 22393( O  )   B:131(LYS)  4229( HZ2)  2.233    N/A
      Bad      1                       _:7485(T3P) 22453( O  )    A:44(PRO)   697( O  )  2.615    N/A
      Bad      1                       _:7589(T3P) 22767( H2 )    B:19(THR)  2429( OG1)  1.958    N/A
      Bad      1                       _:7602(T3P) 22804( O  )    A:43(LYS)   692( HZ2)  2.169    N/A
      Bad      1                       _:7630(T3P) 22890( H2 )    B:15(PHE)  2357( CG )  2.407    N/A
      Bad      1                       _:7679(T3P) 23035( O  )    B:68(ARG)  3207( HA )  2.357    N/A
      Bad      1                       _:7721(T3P) 23161( O  )    B:47(GLU)  2885( H  )  2.102    N/A
      Bad      1                       _:7764(T3P) 23290( O  )    B:16(GLN)  2387(HE22)  2.150    N/A
      Bad      1                       _:7764(T3P) 23292( H2 )    A:53(GLU)   844( HG2)  1.866    N/A
      Bad      1                       _:7787(T3P) 23361( H2 )   B:127(GLN)  4136( O  )  1.914    N/A
      Bad      1                       _:7807(T3P) 23419( O  )    B:76(ARG)  3342(HH22)  2.145    N/A
      Bad      1                       _:7816(T3P) 23446( O  )   B:131(LYS)  4228( HZ1)  2.303    N/A
      Bad      1                       _:7816(T3P) 23447( H1 )   A:116(ARG)  1812( O  )  1.947    N/A
      Bad      1                       _:7824(T3P) 23470( O  )    B:21(ARG)  2467(HH12)  2.072    N/A
      Bad      1                       _:7942(T3P) 23824( O  )    B:59(LYS)  3069( HZ3)  2.189    N/A
      Bad      1                       _:8121(T3P) 24361( O  )    B:70(GLU)  3228( O  )  2.569    N/A
      Bad      1                       _:8121(T3P) 24361( O  )    B:75(VAL)  3307( O  )  2.594    N/A
      Bad      1                       _:8127(T3P) 24379( O  )   A:127(GLN)  2001( HA )  2.384    N/A
      Bad      1                       _:8127(T3P) 24379( O  )   A:130(ARG)  2057( HB2)  2.309    N/A
      Bad      1                       _:8128(T3P) 24382( O  )    B:16(GLN)  2379( NE2)  2.665    N/A
      Bad      1                       _:8141(T3P) 24422( H1 )    B:72(ARG)  3257( O  )  2.062    N/A
      Bad      1                       _:8167(T3P) 24500( H1 )    A:39(ALA)   624( O  )  1.880    N/A
      Bad      1                       _:8303(T3P) 24907( O  )    B:17(GLN)  2404(HE22)  1.971    N/A
      Bad      1                       _:8308(T3P) 24922( O  )    B:94(GLU)  3650( H  )  2.091    N/A
      Bad      1                       _:8371(T3P) 25111( O  )    B:29(LEU)  2592( O  )  2.616    N/A
      Bad      1                       _:8371(T3P) 25113( H2 )    B:26(LEU)  2547( O  )  2.115    N/A
      Bad      1                       _:8443(T3P) 25328( H1 )    B:77(ARG)  3347( O  )  1.941    N/A
      Bad      1                       _:8447(T3P) 25340( H1 )   B:130(ARG)  4188( O  )  1.945    N/A
      Bad      1                       _:8451(T3P) 25352( H1 )    B:28(ASP)  2583( OD1)  2.162    N/A
      Bad      1                       _:8451(T3P) 25352( H1 )    B:28(ASP)  2587( HB3)  1.803    N/A
      Bad      1                       _:8479(T3P) 25437( H2 )    A:70(GLU)  1091( OE2)  1.899    N/A
      Bad      1                       _:8483(T3P) 25449( H2 )     A:4(ARG)    10( O  )  1.942    N/A
      Bad      1                       _:8514(T3P) 25541( H1 )    B:53(GLU)  2980( OE2)  2.038    N/A
      Bad      1                       _:8581(T3P) 25741( O  )     A:3(ACE)     3( O  )  2.674    N/A
      Bad      1                       _:8581(T3P) 25741( O  )     A:6(LYS)    66( HZ3)  2.046    N/A
      Bad      1                       _:8637(T3P) 25909( O  )   B:130(ARG)  4204( HE )  2.241    N/A
      Bad      1                       _:8652(T3P) 25955( H1 )    B:45(GLY)  2853( O  )  2.106    N/A
      Bad      1                       _:8652(T3P) 25956( H2 )    B:88(PHE)  3543( CG )  2.173    N/A
      Bad      1                       _:8686(T3P) 26057( H1 )   B:120(GLU)  4023( OE2)  1.995    N/A
      Bad      1                       _:8689(T3P) 26067( H2 )    B:49(VAL)  2911( O  )  2.134    N/A
      Bad      1                       _:8759(T3P) 26277( H2 )    A:41(ALA)   653( O  )  1.926    N/A
      Bad      1                       _:8769(T3P) 26307( H2 )   B:119(ALA)  4008( O  )  2.029    N/A
      Bad      1                       _:8774(T3P) 26321( H1 )   A:120(GLU)  1881( OE2)  1.899    N/A
      Bad      1                       _:8795(T3P) 26383( O  )    B:23(GLN)  2502( NE2)  2.725    N/A
      Bad      1                       _:8823(T3P) 26468( H1 )   B:133(MET)  4258( HB3)  1.652    N/A
      Bad      1                       _:8855(T3P) 26564( H1 )   A:112(GLU)  1756( OE2)  1.974    N/A
      Bad      1                       _:8880(T3P) 26639( H1 )    B:96(GLU)  3671( OE2)  2.192    N/A
      Bad      1                       _:8912(T3P) 26736( H2 )    B:53(GLU)  2980( OE2)  2.112    N/A
      Bad      1                       _:8935(T3P) 26803( O  )    B:59(LYS)  3057( H  )  2.083    N/A
      Bad      1                       _:8951(T3P) 26851( O  )   B:120(GLU)  4023( OE2)  2.646    N/A
      Bad      1                       _:9067(T3P) 27200( H1 )    A:94(GLU)  1506( OE1)  1.965    N/A
      Bad      1                       _:9083(T3P) 27249( H2 )    A:96(GLU)  1529( OE2)  1.951    N/A
      Bad      1                       _:9092(T3P) 27274( O  )  A:134A(NMA)  2139( H  )  2.008    N/A
      Bad      1                       _:9098(T3P) 27294( H2 )   A:111(GLU)  1740( OE1)  1.982    N/A
      Bad      1                       _:9210(T3P) 27630( H2 )    B:56(VAL)  3010( O  )  1.900    N/A
      Bad      1                       _:9227(T3P) 27681( H2 )   B:134(ASN)  4272( OD1)  2.113    N/A
      Bad      1                       _:9272(T3P) 27816( H2 )    B:42(ASP)  2807( CG )  2.376    N/A
      Bad      1                       _:9272(T3P) 27816( H2 )    B:42(ASP)  2808( OD1)  2.169    N/A
      Bad      1                       _:9272(T3P) 27816( H2 )    B:42(ASP)  2809( OD2)  2.073    N/A
      Bad      1                       _:9315(T3P) 27945( H2 )    B:64(GLU)  3130( OE1)  1.877    N/A
      Bad      1                       _:9334(T3P) 28002( H2 )    A:80(ASP)  1261( O  )  2.179    N/A
      Bad      1                       _:9521(T3P) 28561( O  )   A:131(LYS)  2083( HD2)  2.398    N/A
      Bad      1                       _:9536(T3P) 28608( H2 )     B:5(ASN)  2178( CG )  2.374    N/A
      Bad      1                       _:9536(T3P) 28608( H2 )     B:5(ASN)  2180( OD1)  1.958    N/A
      Bad      1                       _:9588(T3P) 28762( O  )   A:130(ARG)  2065(HH22)  2.322    N/A
      Bad      1                       _:9654(T3P) 28960( O  )    B:17(GLN)  2392( O  )  2.617    N/A
      Bad      1                       _:9682(T3P) 29045( H1 )    A:85(ARG)  1327( O  )  2.071    N/A
      Bad      1                       _:9707(T3P) 29120( H1 )   B:112(GLU)  3898( OE2)  1.960    N/A
      Bad      1                       _:9707(T3P) 29121( H2 )    B:25(GLU)  2536( OE1)  1.969    N/A
      Bad      1                       _:9713(T3P) 29139( H2 )   A:111(GLU)  1736( O  )  2.191    N/A
      Bad      1                       _:9802(T3P) 29406( H2 )    A:67(ALA)  1035( O  )  2.118    N/A
      Bad      1                       _:9831(T3P) 29492( H1 )    A:71(ASN)  1105( OD1)  1.923    N/A
      Bad      1                       _:9921(T3P) 29762( H1 )    A:71(ASN)  1105( OD1)  2.221    N/A
      Bad      1                       _:9975(T3P) 29924( H1 )   A:108(SER)  1699( OG )  1.965    N/A
      Bad      1                       _:9978(T3P) 29933( H1 )    B:94(GLU)  3648( OE1)  1.912    N/A
      Bad      1                       _:9986(T3P) 29956( O  )    A:43(LYS)   693( HZ3)  2.159    N/A
      Bad      1                      _:10016(T3P) 30047( H1 )    B:60(ALA)  3073( O  )  1.902    N/A
      Bad      1                      _:10052(T3P) 30155( H1 )    B:96(GLU)  3670( OE1)  2.173    N/A
      Bad      1                      _:10121(T3P) 30361( O  )    A:23(GLN)   369(HE21)  2.123    N/A
      Bad      1                      _:10121(T3P) 30363( H2 )    A:27(PRO)   429( HB3)  1.897    N/A
      Bad      1                      _:10134(T3P) 30401( H1 )    B:79(HIS)  3394( HA )  1.915    N/A
      Bad      1                      _:10140(T3P) 30419( H1 )    B:83(ASP)  3439( OD2)  1.906    N/A
      Bad      1                      _:10152(T3P) 30456( H2 )   A:123(GLU)  1928( OE2)  1.982    N/A
      Bad      1                      _:10162(T3P) 30486( H2 )    B:94(GLU)  3648( OE1)  2.009    N/A
      Bad      1                      _:10185(T3P) 30555( H2 )    A:25(GLU)   393( CD )  2.342    N/A
      Bad      1                      _:10234(T3P) 30702( H2 )   A:130(ARG)  2046( O  )  2.022    N/A
      Bad      1                      _:10293(T3P) 30877( O  )    A:16(GLN)   246(HE21)  1.968    N/A
      Bad      1                      _:10354(T3P) 31061( H1 )   B:112(GLU)  3893( O  )  1.965    N/A
      Bad      1                      _:10401(T3P) 31201( O  )    A:49(VAL)   769( O  )  2.629    N/A
      Bad      1                      _:10401(T3P) 31202( H1 )    A:53(GLU)   836( CD )  2.403    N/A
      Bad      1                      _:10401(T3P) 31202( H1 )    A:53(GLU)   837( OE1)  2.010    N/A
      Bad      1                      _:10413(T3P) 31238( H1 )    A:64(GLU)   988( OE1)  2.110    N/A
      Bad      1                      _:10433(T3P) 31297( O  )    A:58(THR)   898( OG1)  2.651    N/A
      Bad      1                      _:10441(T3P) 31323( H2 )    B:79(HIS)  3389( CD2)  2.307    N/A
      Bad      1                      _:10441(T3P) 31323( H2 )    B:79(HIS)  3391( CE1)  2.408    N/A
      Bad      1                      _:10464(T3P) 31392( H2 )    B:83(ASP)  3438( OD1)  2.000    N/A
      Bad      1                      _:10493(T3P) 31478( H1 )    A:24(HIS)   378( CE1)  2.320    N/A
      Bad      1                      _:10493(T3P) 31478( H1 )    A:24(HIS)   379( NE2)  2.223    N/A
      Bad      1                      _:10557(T3P) 31669( O  )   B:131(LYS)  4228( HZ1)  2.195    N/A
      Bad      1                      _:10634(T3P) 31900( O  )     B:5(ASN)  2186(HD21)  2.048    N/A
      Bad      1                      _:10638(T3P) 31912( O  )   A:110(ASP)  1732( HB2)  2.400    N/A
      Bad      1                      _:10638(T3P) 31913( H1 )   A:110(ASP)  1725( CB )  2.321    N/A
      Bad      1                      _:10638(T3P) 31913( H1 )   A:110(ASP)  1732( HB2)  1.746    N/A
      Bad      1                      _:10670(T3P) 32008( O  )    B:38(ARG)  2742( O  )  2.621    N/A
      Bad      1                      _:10670(T3P) 32010( H2 )    B:42(ASP)  2809( OD2)  1.893    N/A
      Bad      1                      _:10759(T3P) 32276( H1 )    A:58(THR)   898( OG1)  2.138    N/A
      Bad      1                      _:10863(T3P) 32589( H2 )    A:64(GLU)   989( OE2)  1.959    N/A
      Bad      1                      _:10906(T3P) 32716( O  )    B:78(GLU)  3375( OE1)  2.580    N/A
      Bad      1                      _:10921(T3P) 32761( O  )     B:5(ASN)  2180( OD1)  2.583    N/A
      Bad      1                      _:10921(T3P) 32761( O  )    B:10(GLN)  2271(HE22)  2.133    N/A
      Bad      1                      _:10946(T3P) 32838( H2 )    B:28(ASP)  2580( O  )  2.034    N/A
      Bad      1                      _:10986(T3P) 32958( H2 )   B:123(GLU)  4068( CD )  2.117    N/A
      Bad      1                      _:10986(T3P) 32958( H2 )   B:123(GLU)  4070( OE2)  2.031    N/A
      Bad      1                      _:10997(T3P) 32991( H2 )    A:72(ARG)  1115( O  )  2.136    N/A
      Bad      1                      _:11027(T3P) 33079( O  )    B:64(GLU)  3131( OE2)  2.682    N/A
      Bad      1                      _:11036(T3P) 33106( O  )    A:24(HIS)   377( ND1)  2.670    N/A
      Bad      1                      _:11065(T3P) 33193( O  )    A:85(ARG)  1347(HH21)  2.403    N/A
      Bad      1                      _:11230(T3P) 33690( H2 )    A:78(GLU)  1234( OE2)  2.159    N/A
      Bad      1                      _:11244(T3P) 33731( H1 )   B:112(GLU)  3897( OE1)  2.004    N/A
      Bad      1                      _:11327(T3P) 33981( H2 )    B:13(GLN)  2324( OE1)  2.178    N/A
      Bad      1                      _:11337(T3P) 34009( O  )    B:87(ARG)  3525( H  )  2.062    N/A
      Bad      1                      _:11337(T3P) 34010( H1 )    B:47(GLU)  2884( OE2)  1.910    N/A
      Bad      1                      _:11354(T3P) 34061( H1 )    A:53(GLU)   838( OE2)  1.990    N/A
      Bad      1                      _:11413(T3P) 34237( O  )    A:86(ARG)  1368(HH12)  2.095    N/A
      Bad      1                      _:11441(T3P) 34321( O  )    A:12(ARG)   169( HE )  1.987    N/A
      Bad      1                      _:11452(T3P) 34354( O  )   B:106(GLY)  3820( O  )  2.637    N/A
      Bad      1                      _:11452(T3P) 34356( H2 )   B:110(ASP)  3870( OD2)  1.955    N/A
      Bad      1                      _:11466(T3P) 34398( H2 )   B:112(GLU)  3898( OE2)  1.984    N/A
      Bad      1                      _:11486(T3P) 34457( H1 )   B:122(GLN)  4053( OE1)  1.985    N/A
      Bad      1                      _:11493(T3P) 34478( H1 )    A:16(GLN)   238( OE1)  1.998    N/A
      Bad      1                      _:11503(T3P) 34508( H1 )    A:73(GLY)  1139( O  )  2.118    N/A
      Bad      1                      _:11534(T3P) 34602( H2 )    A:28(ASP)   442( OD2)  1.876    N/A
      Bad      1                      _:11573(T3P) 34717( O  )    B:71(ASN)  3253(HD21)  2.057    N/A
      Bad      1                      _:11575(T3P) 34723( O  )    B:76(ARG)  3339( HE )  2.080    N/A
      Bad      1                      _:11578(T3P) 34732( O  )     A:9(HIS)   104( ND1)  2.701    N/A
      Bad      1                      _:11578(T3P) 34732( O  )     A:9(HIS)   107( H  )  2.168    N/A
      Bad      1                      _:11578(T3P) 34733( H1 )   B:110(ASP)  3869( OD1)  1.932    N/A
      Bad      1                      _:11579(T3P) 34736( H1 )     B:8(PHE)  2222( O  )  2.190    N/A

Interactions grouped by receptor residue:
    Type Residue        # of ligands # of contacts
     Bad A:3(ACE)              1        1
    ligand title:                         interactions:   1
     Bad A:4(ARG)              1        2
    ligand title:                         interactions:   2
     Bad A:5(ASN)              1        1
    ligand title:                         interactions:   1
     Bad A:6(LYS)              1        1
    ligand title:                         interactions:   1
     Bad A:9(HIS)              1        2
    ligand title:                         interactions:   2
     Bad A:10(GLN)             1        2
    ligand title:                         interactions:   2
     Bad A:12(ARG)             1        3
    ligand title:                         interactions:   3
     Bad A:13(GLN)             1        1
    ligand title:                         interactions:   1
     Bad A:16(GLN)             1        3
    ligand title:                         interactions:   3
     Bad A:23(GLN)             1        2
    ligand title:                         interactions:   2
     Bad A:24(HIS)             1        5
    ligand title:                         interactions:   5
     Bad A:25(GLU)             1        6
    ligand title:                         interactions:   6
     Bad A:27(PRO)             1        1
    ligand title:                         interactions:   1
     Bad A:28(ASP)             1        5
    ligand title:                         interactions:   5
     Bad A:30(THR)             1        2
    ligand title:                         interactions:   2
     Bad A:31(LYS)             1        1
    ligand title:                         interactions:   1
     Bad A:32(PRO)             1        1
    ligand title:                         interactions:   1
     Bad A:38(ARG)             1        5
    ligand title:                         interactions:   5
     Bad A:39(ALA)             1        1
    ligand title:                         interactions:   1
     Bad A:41(ALA)             1        1
    ligand title:                         interactions:   1
     Bad A:42(ASP)             1        3
    ligand title:                         interactions:   3
     Bad A:43(LYS)             1        2
    ligand title:                         interactions:   2
     Bad A:44(PRO)             1        1
    ligand title:                         interactions:   1
     Bad A:47(GLU)             1        4
    ligand title:                         interactions:   4
     Bad A:49(VAL)             1        1
    ligand title:                         interactions:   1
     Bad A:53(GLU)             1        7
    ligand title:                         interactions:   7
     Bad A:57(SER)             1        1
    ligand title:                         interactions:   1
     Bad A:58(THR)             1        2
    ligand title:                         interactions:   2
     Bad A:59(LYS)             1        2
    ligand title:                         interactions:   2
     Bad A:60(ALA)             1        1
    ligand title:                         interactions:   1
     Bad A:61(THR)             1        2
    ligand title:                         interactions:   2
     Bad A:64(GLU)             1        5
    ligand title:                         interactions:   5
     Bad A:67(ALA)             1        1
    ligand title:                         interactions:   1
     Bad A:68(ARG)             1        4
    ligand title:                         interactions:   4
     Bad A:70(GLU)             1        2
    ligand title:                         interactions:   2
     Bad A:71(ASN)             1        3
    ligand title:                         interactions:   3
     Bad A:72(ARG)             1        2
    ligand title:                         interactions:   2
     Bad A:73(GLY)             1        1
    ligand title:                         interactions:   1
     Bad A:75(VAL)             1        1
    ligand title:                         interactions:   1
     Bad A:76(ARG)             1        4
    ligand title:                         interactions:   4
     Bad A:77(ARG)             1        2
    ligand title:                         interactions:   2
     Bad A:78(GLU)             1        7
    ligand title:                         interactions:   7
     Bad A:79(HIS)             1        5
    ligand title:                         interactions:   5
     Bad A:80(ASP)             1        4
    ligand title:                         interactions:   4
     Bad A:81(ALA)             1        2
    ligand title:                         interactions:   2
     Bad A:82(ALA)             1        1
    ligand title:                         interactions:   1
     Bad A:83(ASP)             1        1
    ligand title:                         interactions:   1
     Bad A:84(LYS)             1        1
    ligand title:                         interactions:   1
     Bad A:85(ARG)             1        2
    ligand title:                         interactions:   2
     Bad A:86(ARG)             1        2
    ligand title:                         interactions:   2
     Bad A:87(ARG)             1        3
    ligand title:                         interactions:   3
     Bad A:90(TRP)             1        2
    ligand title:                         interactions:   2
     Bad A:91(LEU)             1        2
    ligand title:                         interactions:   2
     Bad A:94(GLU)             1        2
    ligand title:                         interactions:   2
     Bad A:96(GLU)             1        4
    ligand title:                         interactions:   4
     Bad A:100(ALA)            1        1
    ligand title:                         interactions:   1
     Bad A:107(ASP)            1        5
    ligand title:                         interactions:   5
     Bad A:108(SER)            1        1
    ligand title:                         interactions:   1
     Bad A:110(ASP)            1        4
    ligand title:                         interactions:   4
     Bad A:111(GLU)            1        6
    ligand title:                         interactions:   6
     Bad A:112(GLU)            1        5
    ligand title:                         interactions:   5
     Bad A:116(ARG)            1        3
    ligand title:                         interactions:   3
     Bad A:118(SER)            1        2
    ligand title:                         interactions:   2
     Bad A:119(ALA)            1        1
    ligand title:                         interactions:   1
     Bad A:120(GLU)            1        7
    ligand title:                         interactions:   7
     Bad A:121(GLU)            1        2
    ligand title:                         interactions:   2
     Bad A:122(GLN)            1        2
    ligand title:                         interactions:   2
     Bad A:123(GLU)            1        5
    ligand title:                         interactions:   5
     Bad A:127(GLN)            1        5
    ligand title:                         interactions:   5
     Bad A:130(ARG)            1        3
    ligand title:                         interactions:   3
     Bad A:131(LYS)            1        2
    ligand title:                         interactions:   2
     Bad A:133(MET)            1        1
    ligand title:                         interactions:   1
     Bad A:134(ASN)            1        1
    ligand title:                         interactions:   1
     Bad A:134A(NMA)           1        2
    ligand title:                         interactions:   2
     Bad B:3(ACE)              1        1
    ligand title:                         interactions:   1
     Bad B:5(ASN)              1        6
    ligand title:                         interactions:   6
     Bad B:8(PHE)              1        1
    ligand title:                         interactions:   1
     Bad B:10(GLN)             1        1
    ligand title:                         interactions:   1
     Bad B:12(ARG)             1        1
    ligand title:                         interactions:   1
     Bad B:13(GLN)             1        1
    ligand title:                         interactions:   1
     Bad B:15(PHE)             1        1
    ligand title:                         interactions:   1
     Bad B:16(GLN)             1        2
    ligand title:                         interactions:   2
     Bad B:17(GLN)             1        2
    ligand title:                         interactions:   2
     Bad B:18(HIS)             1        1
    ligand title:                         interactions:   1
     Bad B:19(THR)             1        1
    ligand title:                         interactions:   1
     Bad B:20(ALA)             1        1
    ligand title:                         interactions:   1
     Bad B:21(ARG)             1        2
    ligand title:                         interactions:   2
     Bad B:22(TRP)             1        1
    ligand title:                         interactions:   1
     Bad B:23(GLN)             1        4
    ligand title:                         interactions:   4
     Bad B:24(HIS)             1        1
    ligand title:                         interactions:   1
     Bad B:25(GLU)             1        2
    ligand title:                         interactions:   2
     Bad B:26(LEU)             1        2
    ligand title:                         interactions:   2
     Bad B:28(ASP)             1        8
    ligand title:                         interactions:   8
     Bad B:29(LEU)             1        1
    ligand title:                         interactions:   1
     Bad B:31(LYS)             1        1
    ligand title:                         interactions:   1
     Bad B:35(ALA)             1        1
    ligand title:                         interactions:   1
     Bad B:38(ARG)             1        3
    ligand title:                         interactions:   3
     Bad B:42(ASP)             1        7
    ligand title:                         interactions:   7
     Bad B:43(LYS)             1        3
    ligand title:                         interactions:   3
     Bad B:44(PRO)             1        1
    ligand title:                         interactions:   1
     Bad B:45(GLY)             1        1
    ligand title:                         interactions:   1
     Bad B:47(GLU)             1        4
    ligand title:                         interactions:   4
     Bad B:48(GLN)             1        1
    ligand title:                         interactions:   1
     Bad B:49(VAL)             1        1
    ligand title:                         interactions:   1
     Bad B:50(ALA)             1        1
    ligand title:                         interactions:   1
     Bad B:53(GLU)             1        7
    ligand title:                         interactions:   7
     Bad B:55(ALA)             1        1
    ligand title:                         interactions:   1
     Bad B:56(VAL)             1        1
    ligand title:                         interactions:   1
     Bad B:57(SER)             1        1
    ligand title:                         interactions:   1
     Bad B:59(LYS)             1        3
    ligand title:                         interactions:   3
     Bad B:60(ALA)             1        2
    ligand title:                         interactions:   2
     Bad B:64(GLU)             1        5
    ligand title:                         interactions:   5
     Bad B:68(ARG)             1        3
    ligand title:                         interactions:   3
     Bad B:70(GLU)             1        3
    ligand title:                         interactions:   3
     Bad B:71(ASN)             1        3
    ligand title:                         interactions:   3
     Bad B:72(ARG)             1        2
    ligand title:                         interactions:   2
     Bad B:73(GLY)             1        1
    ligand title:                         interactions:   1
     Bad B:75(VAL)             1        1
    ligand title:                         interactions:   1
     Bad B:76(ARG)             1        3
    ligand title:                         interactions:   3
     Bad B:77(ARG)             1        2
    ligand title:                         interactions:   2
     Bad B:78(GLU)             1        5
    ligand title:                         interactions:   5
     Bad B:79(HIS)             1        4
    ligand title:                         interactions:   4
     Bad B:80(ASP)             1        3
    ligand title:                         interactions:   3
     Bad B:83(ASP)             1        2
    ligand title:                         interactions:   2
     Bad B:84(LYS)             1        2
    ligand title:                         interactions:   2
     Bad B:86(ARG)             1        2
    ligand title:                         interactions:   2
     Bad B:87(ARG)             1        5
    ligand title:                         interactions:   5
     Bad B:88(PHE)             1        1
    ligand title:                         interactions:   1
     Bad B:91(LEU)             1        2
    ligand title:                         interactions:   2
     Bad B:93(ALA)             1        1
    ligand title:                         interactions:   1
     Bad B:94(GLU)             1        6
    ligand title:                         interactions:   6
     Bad B:96(GLU)             1        5
    ligand title:                         interactions:   5
     Bad B:100(ALA)            1        1
    ligand title:                         interactions:   1
     Bad B:103(ILE)            1        2
    ligand title:                         interactions:   2
     Bad B:106(GLY)            1        1
    ligand title:                         interactions:   1
     Bad B:107(ASP)            1        3
    ligand title:                         interactions:   3
     Bad B:110(ASP)            1        3
    ligand title:                         interactions:   3
     Bad B:111(GLU)            1        2
    ligand title:                         interactions:   2
     Bad B:112(GLU)            1        8
    ligand title:                         interactions:   8
     Bad B:115(GLY)            1        1
    ligand title:                         interactions:   1
     Bad B:119(ALA)            1        2
    ligand title:                         interactions:   2
     Bad B:120(GLU)            1        6
    ligand title:                         interactions:   6
     Bad B:121(GLU)            1        2
    ligand title:                         interactions:   2
     Bad B:122(GLN)            1        3
    ligand title:                         interactions:   3
     Bad B:123(GLU)            1        4
    ligand title:                         interactions:   4
     Bad B:124(LEU)            1        1
    ligand title:                         interactions:   1
     Bad B:127(GLN)            1        3
    ligand title:                         interactions:   3
     Bad B:130(ARG)            1        3
    ligand title:                         interactions:   3
     Bad B:131(LYS)            1        3
    ligand title:                         interactions:   3
     Bad B:133(MET)            1        1
    ligand title:                         interactions:   1
     Bad B:134(ASN)            1        1
    ligand title:                         interactions:   1
Total Bad Contacts interactions: 383

========== Ugly Contacts ============================================================================
     Type Ligand Title                  LigResidue     LigAtom   RecResidue     RecAtom   Dist  Angle
     Ugly      1                        _:111(T3P)   333( H2 )    A:96(GLU)  1528( OE1)  1.793    N/A
     Ugly      1                        _:127(T3P)   379( O  )    B:76(ARG)  3343(HH21)  1.907    N/A
     Ugly      1                        _:136(T3P)   406( O  )     B:8(PHE)  2230( H  )  1.962    N/A
     Ugly      1                        _:216(T3P)   648( H2 )    B:78(GLU)  3376( OE2)  1.861    N/A
     Ugly      1                        _:311(T3P)   933( H2 )    B:47(GLU)  2883( OE1)  1.800    N/A
     Ugly      1                        _:370(T3P)  1110( H2 )   B:127(GLN)  4141( OE1)  1.841    N/A
     Ugly      1                        _:488(T3P)  1463( H1 )   B:107(ASP)  3830( OD1)  1.790    N/A
     Ugly      1                        _:513(T3P)  1538( H1 )    A:83(ASP)  1297( OD2)  1.737    N/A
     Ugly      1                        _:578(T3P)  1734( H2 )    A:70(GLU)  1086( O  )  1.805    N/A
     Ugly      1                        _:604(T3P)  1810( O  )    B:97(LYS)  3698( HZ2)  2.002    N/A
     Ugly      1                        _:641(T3P)  1922( H1 )    B:83(ASP)  3439( OD2)  1.868    N/A
     Ugly      1                        _:654(T3P)  1962( H2 )   B:120(GLU)  4022( OE1)  1.836    N/A
     Ugly      1                        _:758(T3P)  2272( O  )    A:97(LYS)  1557( HZ3)  1.874    N/A
     Ugly      1                        _:815(T3P)  2445( H2 )    A:23(GLN)   361( OE1)  1.700    N/A
     Ugly      1                        _:890(T3P)  2668( O  )    B:24(HIS)  2527( HD1)  1.932    N/A
     Ugly      1                        _:958(T3P)  2874( H2 )    B:27(PRO)  2566( O  )  1.874    N/A
     Ugly      1                        _:981(T3P)  2941( O  )    B:76(ARG)  3340(HH12)  1.954    N/A
     Ugly      1                        _:981(T3P)  2941( O  )    B:93(ALA)  3636( H  )  1.888    N/A
     Ugly      1                        _:995(T3P)  2983( O  )    A:72(ARG)  1132(HH11)  1.904    N/A
     Ugly      1                       _:1003(T3P)  3007( O  )     B:6(LYS)  2206( HZ1)  1.957    N/A
     Ugly      1                       _:1069(T3P)  3205( O  )    A:48(GLN)   764(HE22)  1.941    N/A
     Ugly      1                       _:1098(T3P)  3294( H2 )   A:127(GLN)  1999( OE1)  1.864    N/A
     Ugly      1                       _:1125(T3P)  3374( H1 )    A:42(ASP)   663( O  )  1.818    N/A
     Ugly      1                       _:1165(T3P)  3493( O  )    B:85(ARG)  3487(HH11)  1.884    N/A
     Ugly      1                       _:1174(T3P)  3520( O  )    B:43(LYS)  2833( HZ1)  1.834    N/A
     Ugly      1                       _:1199(T3P)  3596( H1 )    A:78(GLU)  1233( OE1)  1.695    N/A
     Ugly      1                       _:1254(T3P)  3760( O  )    A:79(HIS)  1256( HD1)  1.737    N/A
     Ugly      1                       _:1429(T3P)  4285( O  )     B:4(ARG)  2169(HH12)  1.848    N/A
     Ugly      1                       _:1496(T3P)  4487( H1 )    A:28(ASP)   441( OD1)  1.692    N/A
     Ugly      1                       _:1592(T3P)  4775( H1 )    B:16(GLN)  2380( OE1)  1.768    N/A
     Ugly      1                       _:1618(T3P)  4854( H2 )    A:45(GLY)   711( O  )  1.871    N/A
     Ugly      1                       _:1720(T3P)  5158( O  )    B:68(ARG)  3203(HH12)  1.939    N/A
     Ugly      1                       _:1770(T3P)  5309( H1 )    A:80(ASP)  1264( OD1)  1.698    N/A
     Ugly      1                       _:1818(T3P)  5453( H1 )   B:123(GLU)  4069( OE1)  1.776    N/A
     Ugly      1                       _:1877(T3P)  5629( O  )    A:87(ARG)  1394(HH22)  1.913    N/A
     Ugly      1                       _:1903(T3P)  5709( H2 )   A:101(ALA)  1606( O  )  1.798    N/A
     Ugly      1                       _:1925(T3P)  5774( H1 )   B:117(LEU)  3978( O  )  1.844    N/A
     Ugly      1                       _:2036(T3P)  6106( O  )   B:130(ARG)  4208(HH21)  1.826    N/A
     Ugly      1                       _:2101(T3P)  6301( O  )    A:85(ARG)  1345(HH11)  1.910    N/A
     Ugly      1                       _:2185(T3P)  6554( H1 )    A:23(GLN)   361( OE1)  1.833    N/A
     Ugly      1                       _:2185(T3P)  6555( H2 )    A:19(THR)   284( O  )  1.767    N/A
     Ugly      1                       _:2222(T3P)  6664( O  )     A:4(ARG)    29(HH22)  1.784    N/A
     Ugly      1                       _:2263(T3P)  6787( O  )    B:31(LYS)  2643( HZ3)  1.998    N/A
     Ugly      1                       _:2303(T3P)  6908( H1 )   A:100(ALA)  1596( O  )  1.726    N/A
     Ugly      1                       _:2343(T3P)  7029( H2 )   A:122(GLN)  1911( OE1)  1.683    N/A
     Ugly      1                       _:2357(T3P)  7070( H1 )    A:94(GLU)  1507( OE2)  1.816    N/A
     Ugly      1                       _:2383(T3P)  7148( H1 )    A:57(SER)   884( O  )  1.722    N/A
     Ugly      1                       _:2408(T3P)  7223( H1 )    A:30(THR)   472( OG1)  1.609    N/A
     Ugly      1                       _:2408(T3P)  7224( H2 )    A:27(PRO)   424( O  )  1.785    N/A
     Ugly      1                       _:2434(T3P)  7302( H2 )    B:55(ALA)  3000( O  )  1.747    N/A
     Ugly      1                       _:2463(T3P)  7387( O  )  B:134A(NMA)  4281( H  )  1.760    N/A
     Ugly      1                       _:2486(T3P)  7456( O  )   A:116(ARG)  1831(HH22)  1.930    N/A
     Ugly      1                       _:2615(T3P)  7844( H1 )   B:100(ALA)  3738( O  )  1.738    N/A
     Ugly      1                       _:2667(T3P)  7999( O  )    A:34(TYR)   553( HH )  1.798    N/A
     Ugly      1                       _:2749(T3P)  8245( O  )    B:21(ARG)  2468(HH11)  1.943    N/A
     Ugly      1                       _:2809(T3P)  8427( H2 )   A:131(LYS)  2070( O  )  1.812    N/A
     Ugly      1                       _:2819(T3P)  8457( H2 )    B:25(GLU)  2536( OE1)  1.855    N/A
     Ugly      1                       _:3002(T3P)  9005( H1 )    B:28(ASP)  2584( OD2)  1.834    N/A
     Ugly      1                       _:3020(T3P)  9058( O  )    A:77(ARG)  1224(HH22)  1.979    N/A
     Ugly      1                       _:3028(T3P)  9082( O  )    A:59(LYS)   915( H  )  1.757    N/A
     Ugly      1                       _:3172(T3P)  9516( H2 )    B:24(HIS)  2515( O  )  1.795    N/A
     Ugly      1                       _:3180(T3P)  9538( O  )    A:59(LYS)   926( HZ2)  1.818    N/A
     Ugly      1                       _:3191(T3P)  9571( O  )   A:130(ARG)  2063(HH12)  1.900    N/A
     Ugly      1                       _:3271(T3P)  9811( O  )    B:12(ARG)  2313(HH11)  1.892    N/A
     Ugly      1                       _:3335(T3P) 10004( H1 )   A:121(GLU)  1896( OE2)  1.811    N/A
     Ugly      1                       _:3362(T3P) 10085( H1 )    A:42(ASP)   666( OD1)  1.813    N/A
     Ugly      1                       _:3468(T3P) 10402( O  )   B:116(ARG)  3974(HH21)  1.775    N/A
     Ugly      1                       _:3471(T3P) 10412( H1 )    B:44(PRO)  2839( O  )  1.812    N/A
     Ugly      1                       _:3504(T3P) 10510( O  )    B:48(GLN)  2906(HE22)  1.714    N/A
     Ugly      1                       _:3523(T3P) 10568( H1 )    A:64(GLU)   988( OE1)  1.811    N/A
     Ugly      1                       _:3722(T3P) 11164( O  )    A:68(ARG)  1064(HH21)  1.871    N/A
     Ugly      1                       _:3995(T3P) 11985( H2 )    B:96(GLU)  3666( O  )  1.777    N/A
     Ugly      1                       _:4080(T3P) 12238( O  )     B:5(ASN)  2185(HD22)  1.859    N/A
     Ugly      1                       _:4190(T3P) 12569( H1 )   A:115(GLY)  1805( O  )  1.833    N/A
     Ugly      1                       _:4224(T3P) 12671( H1 )   B:123(GLU)  4070( OE2)  1.797    N/A
     Ugly      1                       _:4278(T3P) 12834( H2 )   A:120(GLU)  1881( OE2)  1.732    N/A
     Ugly      1                       _:4405(T3P) 13214( H1 )    A:42(ASP)   667( OD2)  1.840    N/A
     Ugly      1                       _:4465(T3P) 13393( O  )    A:97(LYS)  1556( HZ2)  1.775    N/A
     Ugly      1                       _:4506(T3P) 13518( H2 )   B:107(ASP)  3830( OD1)  1.849    N/A
     Ugly      1                       _:4600(T3P) 13800( H2 )    A:78(GLU)  1233( OE1)  1.857    N/A
     Ugly      1                       _:4669(T3P) 14005( O  )     A:6(LYS)    65( HZ2)  1.865    N/A
     Ugly      1                       _:4746(T3P) 14237( H1 )   A:123(GLU)  1927( OE1)  1.740    N/A
     Ugly      1                       _:4816(T3P) 14447( H1 )    B:71(ASN)  3247( OD1)  1.614    N/A
     Ugly      1                       _:4831(T3P) 14491( O  )    B:84(LYS)  3464( HZ3)  1.798    N/A
     Ugly      1                       _:4935(T3P) 14804( H1 )    A:53(GLU)   837( OE1)  1.739    N/A
     Ugly      1                       _:4946(T3P) 14836( O  )    A:38(ARG)   617(HH12)  1.935    N/A
     Ugly      1                       _:5064(T3P) 15192( H2 )    B:58(THR)  3040( OG1)  1.836    N/A
     Ugly      1                       _:5079(T3P) 15235( O  )    B:29(LEU)  2597( H  )  1.903    N/A
     Ugly      1                       _:5083(T3P) 15247( O  )   B:130(ARG)  4207(HH22)  1.916    N/A
     Ugly      1                       _:5099(T3P) 15295( O  )    B:77(ARG)  3366(HH22)  1.952    N/A
     Ugly      1                       _:5217(T3P) 15651( H2 )    B:25(GLU)  2537( OE2)  1.871    N/A
     Ugly      1                       _:5295(T3P) 15884( H1 )    A:93(ALA)  1492( O  )  1.813    N/A
     Ugly      1                       _:5317(T3P) 15949( O  )    B:90(TRP)  3594( HE1)  1.962    N/A
     Ugly      1                       _:5367(T3P) 16099( O  )    A:17(GLN)   263(HE21)  1.872    N/A
     Ugly      1                       _:5534(T3P) 16600( O  )    B:60(ALA)  3075( H  )  1.696    N/A
     Ugly      1                       _:5587(T3P) 16759( O  )   A:131(LYS)  2088( HZ3)  1.863    N/A
     Ugly      1                       _:5597(T3P) 16789( O  )    A:60(ALA)   933( H  )  1.896    N/A
     Ugly      1                       _:5699(T3P) 17096( H1 )    A:96(GLU)  1529( OE2)  1.837    N/A
     Ugly      1                       _:5732(T3P) 17196( H2 )    A:77(ARG)  1205( O  )  1.755    N/A
     Ugly      1                       _:5772(T3P) 17314( O  )    B:97(LYS)  3697( HZ1)  2.038    N/A
     Ugly      1                       _:5902(T3P) 17704( O  )     A:6(LYS)    64( HZ1)  1.826    N/A
     Ugly      1                       _:5910(T3P) 17729( H1 )   A:118(SER)  1857( OG )  1.721    N/A
     Ugly      1                       _:6186(T3P) 18556( O  )    A:33(GLN)   531(HE22)  1.940    N/A
     Ugly      1                       _:6211(T3P) 18631( O  )     A:5(ASN)    44(HD21)  1.866    N/A
     Ugly      1                       _:6230(T3P) 18690( H2 )    A:77(ARG)  1205( O  )  1.682    N/A
     Ugly      1                       _:6469(T3P) 19405( O  )   B:108(SER)  3846( HG )  1.884    N/A
     Ugly      1                       _:6628(T3P) 19882( O  )    A:43(LYS)   691( HZ1)  1.936    N/A
     Ugly      1                       _:6722(T3P) 20165( H1 )    A:70(GLU)  1091( OE2)  1.814    N/A
     Ugly      1                       _:6777(T3P) 20329( O  )    A:90(TRP)  1452( HE1)  1.642    N/A
     Ugly      1                       _:6786(T3P) 20356( O  )    B:68(ARG)  3205(HH22)  1.990    N/A
     Ugly      1                       _:6863(T3P) 20589( H2 )    A:40(ILE)   634( O  )  1.772    N/A
     Ugly      1                       _:6923(T3P) 20767( O  )     A:4(ARG)    27(HH12)  1.910    N/A
     Ugly      1                       _:6953(T3P) 20859( H2 )    B:91(LEU)  3601( O  )  1.689    N/A
     Ugly      1                       _:6982(T3P) 20945( H1 )    B:19(THR)  2429( OG1)  1.887    N/A
     Ugly      1                       _:6983(T3P) 20947( O  )    A:29(LEU)   455( H  )  1.862    N/A
     Ugly      1                       _:7018(T3P) 21052( O  )    A:13(GLN)   190(HE21)  1.933    N/A
     Ugly      1                       _:7053(T3P) 21159( H2 )    A:90(TRP)  1442( NE1)  1.861    N/A
     Ugly      1                       _:7057(T3P) 21169( O  )    A:85(ARG)  1346(HH22)  1.846    N/A
     Ugly      1                       _:7096(T3P) 21286( O  )    B:34(TYR)  2695( HH )  1.767    N/A
     Ugly      1                       _:7127(T3P) 21379( O  )    A:57(SER)   891( HG )  1.845    N/A
     Ugly      1                       _:7163(T3P) 21487( O  )    B:21(ARG)  2466( HE )  1.854    N/A
     Ugly      1                       _:7163(T3P) 21489( H2 )   B:109(VAL)  3850( O  )  1.790    N/A
     Ugly      1                       _:7267(T3P) 21801( H2 )    B:27(PRO)  2566( O  )  1.796    N/A
     Ugly      1                       _:7300(T3P) 21900( H2 )   B:104(PRO)  3787( O  )  1.867    N/A
     Ugly      1                       _:7447(T3P) 22339( O  )    B:38(ARG)  2760(HH11)  1.875    N/A
     Ugly      1                       _:7485(T3P) 22454( H1 )    A:44(PRO)   697( O  )  1.755    N/A
     Ugly      1                       _:7514(T3P) 22542( H2 )   B:111(GLU)  3883( OE2)  1.860    N/A
     Ugly      1                       _:7544(T3P) 22632( H2 )    B:42(ASP)  2805( O  )  1.766    N/A
     Ugly      1                       _:7589(T3P) 22765( O  )    B:31(LYS)  2641( HZ1)  1.836    N/A
     Ugly      1                       _:7602(T3P) 22804( O  )    A:47(GLU)   743( H  )  1.934    N/A
     Ugly      1                       _:7715(T3P) 23143( O  )    B:13(GLN)  2331(HE22)  1.753    N/A
     Ugly      1                       _:7861(T3P) 23583( H2 )    B:96(GLU)  3671( OE2)  1.827    N/A
     Ugly      1                       _:7937(T3P) 23809( O  )    B:30(THR)  2621( HG1)  1.792    N/A
     Ugly      1                       _:8115(T3P) 24345( H2 )    B:97(LYS)  3681( O  )  1.813    N/A
     Ugly      1                       _:8121(T3P) 24362( H1 )    B:70(GLU)  3228( O  )  1.612    N/A
     Ugly      1                       _:8121(T3P) 24363( H2 )    B:75(VAL)  3307( O  )  1.650    N/A
     Ugly      1                       _:8127(T3P) 24381( H2 )   A:127(GLN)  1994( O  )  1.816    N/A
     Ugly      1                       _:8128(T3P) 24382( O  )    B:16(GLN)  2388(HE21)  1.675    N/A
     Ugly      1                       _:8293(T3P) 24879( H2 )    A:42(ASP)   666( OD1)  1.845    N/A
     Ugly      1                       _:8371(T3P) 25112( H1 )    B:29(LEU)  2592( O  )  1.776    N/A
     Ugly      1                       _:8376(T3P) 25126( O  )    A:84(LYS)  1320( HZ1)  2.038    N/A
     Ugly      1                       _:8387(T3P) 25160( H1 )    B:80(ASP)  3406( OD1)  1.852    N/A
     Ugly      1                       _:8451(T3P) 25351( O  )    B:72(ARG)  3276(HH21)  1.952    N/A
     Ugly      1                       _:8581(T3P) 25743( H2 )     A:3(ACE)     3( O  )  1.766    N/A
     Ugly      1                       _:8666(T3P) 25996( O  )   A:131(LYS)  2086( HZ1)  1.940    N/A
     Ugly      1                       _:8666(T3P) 25997( H1 )   B:121(GLU)  4037( OE1)  1.757    N/A
     Ugly      1                       _:8769(T3P) 26306( H1 )   B:123(GLU)  4070( OE2)  1.783    N/A
     Ugly      1                       _:8788(T3P) 26362( O  )    B:17(GLN)  2405(HE21)  1.965    N/A
     Ugly      1                       _:8795(T3P) 26383( O  )    B:23(GLN)  2511(HE21)  1.729    N/A
     Ugly      1                       _:8870(T3P) 26610( H2 )    A:25(GLU)   395( OE2)  1.839    N/A
     Ugly      1                       _:8951(T3P) 26852( H1 )   B:120(GLU)  4023( OE2)  1.710    N/A
     Ugly      1                       _:9012(T3P) 27036( H2 )   A:120(GLU)  1876( O  )  1.760    N/A
     Ugly      1                       _:9043(T3P) 27127( O  )    B:48(GLN)  2907(HE21)  1.889    N/A
     Ugly      1                       _:9053(T3P) 27157( O  )    B:13(GLN)  2332(HE21)  1.832    N/A
     Ugly      1                       _:9053(T3P) 27158( H1 )    A:53(GLU)   833( O  )  1.862    N/A
     Ugly      1                       _:9107(T3P) 27319( O  )    B:85(ARG)  3488(HH22)  1.925    N/A
     Ugly      1                       _:9268(T3P) 27803( H1 )    A:42(ASP)   667( OD2)  1.821    N/A
     Ugly      1                       _:9303(T3P) 27907( O  )    A:59(LYS)   927( HZ3)  1.905    N/A
     Ugly      1                       _:9332(T3P) 27996( H2 )    B:79(HIS)  3392( NE2)  1.912    N/A
     Ugly      1                       _:9346(T3P) 28037( H1 )    B:84(LYS)  3447( O  )  1.802    N/A
     Ugly      1                       _:9407(T3P) 28221( H2 )    B:94(GLU)  3649( OE2)  1.817    N/A
     Ugly      1                       _:9545(T3P) 28633( O  )    A:71(ASN)  1111(HD21)  1.839    N/A
     Ugly      1                       _:9654(T3P) 28960( O  )   A:134(ASN)  2135(HD22)  1.867    N/A
     Ugly      1                       _:9654(T3P) 28961( H1 )    B:17(GLN)  2392( O  )  1.689    N/A
     Ugly      1                       _:9678(T3P) 29034( H2 )    A:28(ASP)   441( OD1)  1.867    N/A
     Ugly      1                       _:9707(T3P) 29119( O  )    B:21(ARG)  2470(HH21)  1.833    N/A
     Ugly      1                       _:9944(T3P) 29832( H2 )    A:96(GLU)  1528( OE1)  1.845    N/A
     Ugly      1                       _:9956(T3P) 29868( H2 )   B:112(GLU)  3897( OE1)  1.833    N/A
     Ugly      1                      _:10026(T3P) 30076( O  )    B:38(ARG)  2761(HH22)  1.779    N/A
     Ugly      1                      _:10052(T3P) 30156( H2 )    B:93(ALA)  3634( O  )  1.798    N/A
     Ugly      1                      _:10109(T3P) 30325( O  )    B:85(ARG)  3486(HH12)  1.926    N/A
     Ugly      1                      _:10134(T3P) 30400( O  )    B:88(PHE)  3549( H  )  1.962    N/A
     Ugly      1                      _:10185(T3P) 30555( H2 )    A:25(GLU)   394( OE1)  1.823    N/A
     Ugly      1                      _:10358(T3P) 31072( O  )    A:87(ARG)  1395(HH21)  1.794    N/A
     Ugly      1                      _:10401(T3P) 31203( H2 )    A:49(VAL)   769( O  )  1.677    N/A
     Ugly      1                      _:10433(T3P) 31298( H1 )    A:58(THR)   898( OG1)  1.716    N/A
     Ugly      1                      _:10441(T3P) 31323( H2 )    B:79(HIS)  3392( NE2)  1.853    N/A
     Ugly      1                      _:10645(T3P) 31933( O  )    A:72(ARG)  1134(HH21)  1.981    N/A
     Ugly      1                      _:10651(T3P) 31953( H2 )   A:117(LEU)  1836( O  )  1.835    N/A
     Ugly      1                      _:10670(T3P) 32009( H1 )    B:38(ARG)  2742( O  )  1.665    N/A
     Ugly      1                      _:10715(T3P) 32143( O  )    B:31(LYS)  2631( H  )  1.958    N/A
     Ugly      1                      _:10850(T3P) 32548( O  )    B:22(TRP)  2491( HE1)  1.862    N/A
     Ugly      1                      _:10889(T3P) 32666( H1 )    B:23(GLN)  2503( OE1)  1.874    N/A
     Ugly      1                      _:10906(T3P) 32718( H2 )    B:78(GLU)  3375( OE1)  1.642    N/A
     Ugly      1                      _:10921(T3P) 32762( H1 )     B:5(ASN)  2180( OD1)  1.632    N/A
     Ugly      1                      _:10945(T3P) 32835( H2 )   B:118(SER)  3999( OG )  1.782    N/A
     Ugly      1                      _:11027(T3P) 33081( H2 )    B:64(GLU)  3131( OE2)  1.770    N/A
     Ugly      1                      _:11036(T3P) 33106( O  )    A:24(HIS)   385( HD1)  1.692    N/A
     Ugly      1                      _:11061(T3P) 33181( O  )   B:116(ARG)  3973(HH22)  1.850    N/A
     Ugly      1                      _:11065(T3P) 33194( H1 )    A:83(ASP)  1296( OD1)  1.845    N/A
     Ugly      1                      _:11283(T3P) 33848( H1 )   A:130(ARG)  2046( O  )  1.752    N/A
     Ugly      1                      _:11430(T3P) 34290( H2 )    A:23(GLN)   356( O  )  1.829    N/A
     Ugly      1                      _:11452(T3P) 34355( H1 )   B:106(GLY)  3820( O  )  1.757    N/A
     Ugly      1                      _:11466(T3P) 34397( H1 )    B:25(GLU)  2536( OE1)  1.849    N/A
     Ugly      1                      _:11467(T3P) 34399( O  )     B:4(ARG)  2170(HH11)  1.950    N/A
     Ugly      1                      _:11578(T3P) 34734( H2 )     A:9(HIS)   104( ND1)  1.883    N/A
     Ugly      1                      _:11579(T3P) 34735( O  )    A:31(LYS)   500( HZ2)  1.972    N/A

Interactions grouped by receptor residue:
    Type Residue        # of ligands # of contacts
    Ugly A:3(ACE)              1        1
    ligand title:                         interactions:   1
    Ugly A:4(ARG)              1        2
    ligand title:                         interactions:   2
    Ugly A:5(ASN)              1        1
    ligand title:                         interactions:   1
    Ugly A:6(LYS)              1        2
    ligand title:                         interactions:   2
    Ugly A:9(HIS)              1        1
    ligand title:                         interactions:   1
    Ugly A:13(GLN)             1        1
    ligand title:                         interactions:   1
    Ugly A:17(GLN)             1        1
    ligand title:                         interactions:   1
    Ugly A:19(THR)             1        1
    ligand title:                         interactions:   1
    Ugly A:23(GLN)             1        3
    ligand title:                         interactions:   3
    Ugly A:24(HIS)             1        1
    ligand title:                         interactions:   1
    Ugly A:25(GLU)             1        2
    ligand title:                         interactions:   2
    Ugly A:27(PRO)             1        1
    ligand title:                         interactions:   1
    Ugly A:28(ASP)             1        2
    ligand title:                         interactions:   2
    Ugly A:29(LEU)             1        1
    ligand title:                         interactions:   1
    Ugly A:30(THR)             1        1
    ligand title:                         interactions:   1
    Ugly A:31(LYS)             1        1
    ligand title:                         interactions:   1
    Ugly A:33(GLN)             1        1
    ligand title:                         interactions:   1
    Ugly A:34(TYR)             1        1
    ligand title:                         interactions:   1
    Ugly A:38(ARG)             1        1
    ligand title:                         interactions:   1
    Ugly A:40(ILE)             1        1
    ligand title:                         interactions:   1
    Ugly A:42(ASP)             1        5
    ligand title:                         interactions:   5
    Ugly A:43(LYS)             1        1
    ligand title:                         interactions:   1
    Ugly A:44(PRO)             1        1
    ligand title:                         interactions:   1
    Ugly A:45(GLY)             1        1
    ligand title:                         interactions:   1
    Ugly A:47(GLU)             1        1
    ligand title:                         interactions:   1
    Ugly A:48(GLN)             1        1
    ligand title:                         interactions:   1
    Ugly A:49(VAL)             1        1
    ligand title:                         interactions:   1
    Ugly A:53(GLU)             1        2
    ligand title:                         interactions:   2
    Ugly A:57(SER)             1        2
    ligand title:                         interactions:   2
    Ugly A:58(THR)             1        1
    ligand title:                         interactions:   1
    Ugly A:59(LYS)             1        3
    ligand title:                         interactions:   3
    Ugly A:60(ALA)             1        1
    ligand title:                         interactions:   1
    Ugly A:64(GLU)             1        1
    ligand title:                         interactions:   1
    Ugly A:68(ARG)             1        1
    ligand title:                         interactions:   1
    Ugly A:70(GLU)             1        2
    ligand title:                         interactions:   2
    Ugly A:71(ASN)             1        1
    ligand title:                         interactions:   1
    Ugly A:72(ARG)             1        2
    ligand title:                         interactions:   2
    Ugly A:77(ARG)             1        3
    ligand title:                         interactions:   3
    Ugly A:78(GLU)             1        2
    ligand title:                         interactions:   2
    Ugly A:79(HIS)             1        1
    ligand title:                         interactions:   1
    Ugly A:80(ASP)             1        1
    ligand title:                         interactions:   1
    Ugly A:83(ASP)             1        2
    ligand title:                         interactions:   2
    Ugly A:84(LYS)             1        1
    ligand title:                         interactions:   1
    Ugly A:85(ARG)             1        2
    ligand title:                         interactions:   2
    Ugly A:87(ARG)             1        2
    ligand title:                         interactions:   2
    Ugly A:90(TRP)             1        2
    ligand title:                         interactions:   2
    Ugly A:93(ALA)             1        1
    ligand title:                         interactions:   1
    Ugly A:94(GLU)             1        1
    ligand title:                         interactions:   1
    Ugly A:96(GLU)             1        3
    ligand title:                         interactions:   3
    Ugly A:97(LYS)             1        2
    ligand title:                         interactions:   2
    Ugly A:100(ALA)            1        1
    ligand title:                         interactions:   1
    Ugly A:101(ALA)            1        1
    ligand title:                         interactions:   1
    Ugly A:115(GLY)            1        1
    ligand title:                         interactions:   1
    Ugly A:116(ARG)            1        1
    ligand title:                         interactions:   1
    Ugly A:117(LEU)            1        1
    ligand title:                         interactions:   1
    Ugly A:118(SER)            1        1
    ligand title:                         interactions:   1
    Ugly A:120(GLU)            1        2
    ligand title:                         interactions:   2
    Ugly A:121(GLU)            1        1
    ligand title:                         interactions:   1
    Ugly A:122(GLN)            1        1
    ligand title:                         interactions:   1
    Ugly A:123(GLU)            1        1
    ligand title:                         interactions:   1
    Ugly A:127(GLN)            1        2
    ligand title:                         interactions:   2
    Ugly A:130(ARG)            1        2
    ligand title:                         interactions:   2
    Ugly A:131(LYS)            1        3
    ligand title:                         interactions:   3
    Ugly A:134(ASN)            1        1
    ligand title:                         interactions:   1
    Ugly B:4(ARG)              1        2
    ligand title:                         interactions:   2
    Ugly B:5(ASN)              1        2
    ligand title:                         interactions:   2
    Ugly B:6(LYS)              1        1
    ligand title:                         interactions:   1
    Ugly B:8(PHE)              1        1
    ligand title:                         interactions:   1
    Ugly B:12(ARG)             1        1
    ligand title:                         interactions:   1
    Ugly B:13(GLN)             1        2
    ligand title:                         interactions:   2
    Ugly B:16(GLN)             1        2
    ligand title:                         interactions:   2
    Ugly B:17(GLN)             1        2
    ligand title:                         interactions:   2
    Ugly B:19(THR)             1        1
    ligand title:                         interactions:   1
    Ugly B:21(ARG)             1        3
    ligand title:                         interactions:   3
    Ugly B:22(TRP)             1        1
    ligand title:                         interactions:   1
    Ugly B:23(GLN)             1        2
    ligand title:                         interactions:   2
    Ugly B:24(HIS)             1        2
    ligand title:                         interactions:   2
    Ugly B:25(GLU)             1        3
    ligand title:                         interactions:   3
    Ugly B:27(PRO)             1        2
    ligand title:                         interactions:   2
    Ugly B:28(ASP)             1        1
    ligand title:                         interactions:   1
    Ugly B:29(LEU)             1        2
    ligand title:                         interactions:   2
    Ugly B:30(THR)             1        1
    ligand title:                         interactions:   1
    Ugly B:31(LYS)             1        3
    ligand title:                         interactions:   3
    Ugly B:34(TYR)             1        1
    ligand title:                         interactions:   1
    Ugly B:38(ARG)             1        3
    ligand title:                         interactions:   3
    Ugly B:42(ASP)             1        1
    ligand title:                         interactions:   1
    Ugly B:43(LYS)             1        1
    ligand title:                         interactions:   1
    Ugly B:44(PRO)             1        1
    ligand title:                         interactions:   1
    Ugly B:47(GLU)             1        1
    ligand title:                         interactions:   1
    Ugly B:48(GLN)             1        2
    ligand title:                         interactions:   2
    Ugly B:55(ALA)             1        1
    ligand title:                         interactions:   1
    Ugly B:58(THR)             1        1
    ligand title:                         interactions:   1
    Ugly B:60(ALA)             1        1
    ligand title:                         interactions:   1
    Ugly B:64(GLU)             1        1
    ligand title:                         interactions:   1
    Ugly B:68(ARG)             1        2
    ligand title:                         interactions:   2
    Ugly B:70(GLU)             1        1
    ligand title:                         interactions:   1
    Ugly B:71(ASN)             1        1
    ligand title:                         interactions:   1
    Ugly B:72(ARG)             1        1
    ligand title:                         interactions:   1
    Ugly B:75(VAL)             1        1
    ligand title:                         interactions:   1
    Ugly B:76(ARG)             1        2
    ligand title:                         interactions:   2
    Ugly B:77(ARG)             1        1
    ligand title:                         interactions:   1
    Ugly B:78(GLU)             1        2
    ligand title:                         interactions:   2
    Ugly B:79(HIS)             1        2
    ligand title:                         interactions:   2
    Ugly B:80(ASP)             1        1
    ligand title:                         interactions:   1
    Ugly B:83(ASP)             1        1
    ligand title:                         interactions:   1
    Ugly B:84(LYS)             1        2
    ligand title:                         interactions:   2
    Ugly B:85(ARG)             1        3
    ligand title:                         interactions:   3
    Ugly B:88(PHE)             1        1
    ligand title:                         interactions:   1
    Ugly B:90(TRP)             1        1
    ligand title:                         interactions:   1
    Ugly B:91(LEU)             1        1
    ligand title:                         interactions:   1
    Ugly B:93(ALA)             1        2
    ligand title:                         interactions:   2
    Ugly B:94(GLU)             1        1
    ligand title:                         interactions:   1
    Ugly B:96(GLU)             1        2
    ligand title:                         interactions:   2
    Ugly B:97(LYS)             1        3
    ligand title:                         interactions:   3
    Ugly B:100(ALA)            1        1
    ligand title:                         interactions:   1
    Ugly B:104(PRO)            1        1
    ligand title:                         interactions:   1
    Ugly B:106(GLY)            1        1
    ligand title:                         interactions:   1
    Ugly B:107(ASP)            1        2
    ligand title:                         interactions:   2
    Ugly B:108(SER)            1        1
    ligand title:                         interactions:   1
    Ugly B:109(VAL)            1        1
    ligand title:                         interactions:   1
    Ugly B:111(GLU)            1        1
    ligand title:                         interactions:   1
    Ugly B:112(GLU)            1        1
    ligand title:                         interactions:   1
    Ugly B:116(ARG)            1        2
    ligand title:                         interactions:   2
    Ugly B:117(LEU)            1        1
    ligand title:                         interactions:   1
    Ugly B:118(SER)            1        1
    ligand title:                         interactions:   1
    Ugly B:120(GLU)            1        2
    ligand title:                         interactions:   2
    Ugly B:121(GLU)            1        1
    ligand title:                         interactions:   1
    Ugly B:123(GLU)            1        3
    ligand title:                         interactions:   3
    Ugly B:127(GLN)            1        1
    ligand title:                         interactions:   1
    Ugly B:130(ARG)            1        2
    ligand title:                         interactions:   2
    Ugly B:134A(NMA)           1        1
    ligand title:                         interactions:   1
Total Ugly Contacts interactions: 197

========== Aromatic H-Bonds =========================================================================
     Type Ligand Title                  LigResidue     LigAtom   RecResidue     RecAtom   Dist  Angle
 Ar-HBond      1                       _:1704(T3P)  5110( O  )    A:24(HIS)   386( HE1)  2.609    N/A
 Ar-HBond      1                       _:2209(T3P)  6625( O  )    A:90(TRP)  1453( HZ2)  2.564    N/A
 Ar-HBond      1                       _:3915(T3P) 11743( O  )    A:15(PHE)   226( HD2)  2.504    N/A
 Ar-HBond      1                       _:6075(T3P) 18223( O  )    B:34(TYR)  2694( HE2)  2.552    N/A
 Ar-HBond      1                      _:10726(T3P) 32176( O  )     A:9(HIS)   111( HD2)  2.497    N/A
 Ar-HBond      1                      _:11452(T3P) 34354( O  )    B:22(TRP)  2489( HD1)  2.728    N/A

Interactions grouped by receptor residue:
    Type Residue        # of ligands # of contacts
Ar-HBond A:9(HIS)              1        1
    ligand title:                         interactions:   1
Ar-HBond A:15(PHE)             1        1
    ligand title:                         interactions:   1
Ar-HBond A:24(HIS)             1        1
    ligand title:                         interactions:   1
Ar-HBond A:90(TRP)             1        1
    ligand title:                         interactions:   1
Ar-HBond B:22(TRP)             1        1
    ligand title:                         interactions:   1
Ar-HBond B:34(TYR)             1        1
    ligand title:                         interactions:   1
Total Aromatic H-Bonds interactions: 6
```
